# *Legionella* relative abundance in shower hose biofilms is associated with specific microbiome members

**DOI:** 10.1101/2023.05.04.539404

**Authors:** Alessio Cavallaro, William J. Rhoads, Émile Sylvestre, Thierry Marti, Jean-Claude Walser, Frederik Hammes

## Abstract

*Legionella* are natural inhabitants of building plumbing biofilms, where interactions with other microorganisms influence their survival, proliferation, and death. Here, we investigated the associations of *Legionella* with prokaryotic and eukaryotic microbiomes in biofilm samples extracted from 85 shower hoses of a multiunit residential building. *Legionella* spp. relative abundance in the biofilms ranged between 0 - 7.8%, of which only 0 - 0.46% was *L. pneumophila*. Our data suggest that some microbiome members were associated with high (e.g., *Chthonomonas*, *Vrihiamoeba*) or low (e.g., *Aquabacterium*, *Vannella*) *Legionella* relative abundance. The correlations of the different *Legionella* variants (30 Zero-Radius OTUs detected) showed distinct patterns, suggesting separate ecological niches occupied by different *Legionella* species. This study provides insights into the ecology of *Legionella* with respect to: 1) the colonization of a high number of real shower hoses biofilm samples; 2) the ecological meaning of associations between *Legionella* and co-occurring prokaryotic/eukaryotic organisms; 3) critical points and future directions of microbial-interaction-based-ecological-investigations.

## Supplementary material for "*Legionella* relative abundance in shower hose biofilms is associated with specific microbiome members": Report 16S data processing

```
## =======================================================================================
##  P R O J E C T - H E L P - F I L E
## =======================================================================================
## Project   : p732
## Run       : run201120
## N(Samples): 96
## Platfom   : MiSeq
## Provider  : GDC
## Data Typ  : PE300
## Target    : 16S (Bacteria)
## Workflow  : Illumina_R1_v251120
## User(s)   : Alessio Cavallaro (Alessio.Cavallaro@eawag.ch)
## =======================================================================================

## =======================================================================================
## Step A | Project Overview / Setup
## =======================================================================================

## -----------------------------------------------------------------
## Run Info
## -----------------------------------------------------------------

Cluster density: 1084 K/mm2 (Optimal 850 k/mm2) 
Reads Total: 26.20 M (goal 25 M)
Reads PF: 20.44 M
PhiX conc: 5.45 % (loaded 10 %)
%>=Q30: Total 56.71% (should be at least 70%)

## -----------------------------------------------------------------
## Primer Info
## -----------------------------------------------------------------

# >Bakt_515F (Parada et al. 2016)
# GTGCCAGCMGCCGCGGTAA
# >Bakt_806R (Apprill et al., 2015)
# GGACTACHVGGGTWTCTAAT

## -----------------------------------------------------------------
## Estimated Error Rate
## -----------------------------------------------------------------

# > N(reads)= R1: 14,915,659
# > Number of Instrument IDs: 1 (@M06272:92:)

# Length   R1    MaxEE 2.00      R2    MaxEE 2.00
# ------   ----------------      ----------------
#     50   14710226( 98.6%)      12581316( 84.3%)<!!!
#     60   14705022( 98.6%)      10973632( 73.6%)
#     70   14693976( 98.5%)       9312777( 62.4%)
#     80   14678362( 98.4%)       7079816( 47.5%)
#     90   14654406( 98.2%)       5278810( 35.4%)
#    100   14626680( 98.1%)       4204658( 28.2%)
#    110   14588188( 97.8%)       3204376( 21.5%)
#    120   14510205( 97.3%)       2683512( 18.0%)
#    130   14406483( 96.6%)       2289354( 15.3%)
#    140   14286263( 95.8%)       1897772( 12.7%)
#    150   14144240( 94.8%)       1707366( 11.4%)
#    160   13995758( 93.8%)       1446187(  9.7%)
#    170   13824996( 92.7%)       1250143(  8.4%)
#    180   13712435( 91.9%)       1058288(  7.1%)
#    190   13611663( 91.3%)        917082(  6.1%)
#    200   13468625( 90.3%)<       766555(  5.1%)
#    210   13340580( 89.4%)        698611(  4.7%)
#    220   13192493( 88.4%)        605073(  4.1%)
#    230   12988336( 87.1%)        509755(  3.4%)
#    240   12755190( 85.5%)        384684(  2.6%)
#    250   12550622( 84.1%)        273152(  1.8%)
#    260   12333067( 82.7%)        177577(  1.2%)
#    270   12128623( 81.3%)        103622(  0.7%)
#    280   11858186( 79.5%)         72870(  0.5%)
#    290   11588990( 77.7%)         37894(  0.3%)
#    300    3239261( 21.7%)          4858(  0.0%)

### xxxxxxxxxxxxxxxxxxxxxxxxxxxxxxxxxxxxxxxxxxxxxxxx
### xxx Note: Reverse reads (R2) are disastrous! xxx
### xxxxxxxxxxxxxxxxxxxxxxxxxxxxxxxxxxxxxxxxxxxxxxxx

## =======================================================================================
## Step B | Trimming R1 Read Ends (3'-end)
## =======================================================================================
Application: fastx_truncate:Usearch (v11.0.667)
Parameters
 - stripright: 25
--------------------------------------------------------------------
START_TrimR1End: 16:04:06 27/11/2020
 Number of reads (mean length) before and after trimming:
 ➜ S001:   90030 (mean length:296.506) /   90030 (mean length:271.506)
 ➜ S002:   18039 (mean length:296.506) /   18039 (mean length:271.506)
 ➜ S004:  156969 (mean length:295.445) /  156969 (mean length:270.445)
 ➜ S005:   71358 (mean length:295.229) /   71358 (mean length:270.229)
 ➜ S008:   99147 (mean length:292.896) /   99147 (mean length:267.896)
 ➜ S009:   57404 (mean length:296.008) /   57404 (mean length:271.008)
 ➜ S010:  151826 (mean length:294.73)  /  151826 (mean length:269.73)
 ➜ S011:   26999 (mean length:295.396) /   26999 (mean length:270.396)
 ➜ S013:  138662 (mean length:294.179) /  138662 (mean length:269.179)
 ➜ S014:   53156 (mean length:292.495) /   53156 (mean length:267.495)
 ➜ S016:   78508 (mean length:294.558) /   78508 (mean length:269.558)
 ➜ S017:  107128 (mean length:296.532) /  107128 (mean length:271.532)
 ➜ S019:   87653 (mean length:296.584) /   87653 (mean length:271.584)
 ➜ S022:   46567 (mean length:296.728) /   46567 (mean length:271.728)
 ➜ S025:  109207 (mean length:293.246) /  109207 (mean length:268.246)
 ➜ S026:   81620 (mean length:293.011) /   81620 (mean length:268.011)
 ➜ S027:   39733 (mean length:292.779) /   39733 (mean length:267.779)
 ➜ S028:   23587 (mean length:290.667) /   23587 (mean length:265.667)
 ➜ S029:   34403 (mean length:292.892) /   34403 (mean length:267.892)
 ➜ S033:   15271 (mean length:287.626) /   15271 (mean length:262.626)
 ➜ S035:   53124 (mean length:295.781) /   53124 (mean length:270.781)
 ➜ S037:    8977 (mean length:290.785) /    8977 (mean length:265.785)
 ➜ S038:   71314 (mean length:295.131) /   71314 (mean length:270.131)
 ➜ S039:  151322 (mean length:294.392) /  151322 (mean length:269.392)
 ➜ S040:   98070 (mean length:295.673) /   98070 (mean length:270.673)
 ➜ S041:   82798 (mean length:295.698) /   82798 (mean length:270.698)
 ➜ S042:  485556 (mean length:292.797) /  485556 (mean length:267.797)
 ➜ S043:   54445 (mean length:297.132) /   54445 (mean length:272.132)
 ➜ S044:  203959 (mean length:292.405) /  203959 (mean length:267.405)
 ➜ S045:   60915 (mean length:286.796) /   60915 (mean length:261.796)
 ➜ S046:   96206 (mean length:289.487) /   96206 (mean length:264.487)
 ➜ S047:  347206 (mean length:288.491) /  347206 (mean length:263.491)
 ➜ S049:   73484 (mean length:291.983) /   73484 (mean length:266.983)
 ➜ S050:   16537 (mean length:285.01)  /   16537 (mean length:260.01)
 ➜ S051:   74253 (mean length:295.6)   /   74253 (mean length:270.6)
 ➜ S052:   58046 (mean length:294.03)  /   58046 (mean length:269.03)
 ➜ S053:   53526 (mean length:296.377) /   53526 (mean length:271.377)
 ➜ S054:   39125 (mean length:296.166) /   39125 (mean length:271.166)
 ➜ S055:   84370 (mean length:290.876) /   84370 (mean length:265.876)
 ➜ S056:  418682 (mean length:291.202) /  418682 (mean length:266.202)
 ➜ S057:   91920 (mean length:289.856) /   91920 (mean length:264.856)
 ➜ S058:   51872 (mean length:289.873) /   51872 (mean length:264.873)
 ➜ S059:  157027 (mean length:292.7)   /  157027 (mean length:267.7)
 ➜ S061:   57539 (mean length:284.746) /   57539 (mean length:259.746)
 ➜ S062: 1437316 (mean length:292.856) / 1437316 (mean length:267.856)
 ➜ S063:   43939 (mean length:286.929) /   43939 (mean length:261.929)
 ➜ S064:   89032 (mean length:295.553) /   89032 (mean length:270.553)
 ➜ S065:  900789 (mean length:292.537) /  900789 (mean length:267.537)
 ➜ S066:   62567 (mean length:294.971) /   62567 (mean length:269.971)
 ➜ S067:   61517 (mean length:295.983) /   61517 (mean length:270.983)
 ➜ S068:  169746 (mean length:288.595) /  169746 (mean length:263.595)
 ➜ S069:    9199 (mean length:293.773) /    9199 (mean length:268.773)
 ➜ S070: 1503826 (mean length:289.008) / 1503826 (mean length:264.008)
 ➜ S071:     907 (mean length:287.179) /     907 (mean length:262.179)
 ➜ S072:    4352 (mean length:274.279) /    4352 (mean length:249.279)
 ➜ S073:  463620 (mean length:286.064) /  463620 (mean length:261.064)
 ➜ S074:  197139 (mean length:291.882) /  197139 (mean length:266.882)
 ➜ S075:  107732 (mean length:278.666) /  107732 (mean length:253.666)
 ➜ S076:  122587 (mean length:295.304) /  122587 (mean length:270.304)
 ➜ S077:   84928 (mean length:290.683) /   84928 (mean length:265.683)
 ➜ S078:  143572 (mean length:296.219) /  143572 (mean length:271.219)
 ➜ S079:   87694 (mean length:297.023) /   87694 (mean length:272.023)
 ➜ S080:  265443 (mean length:290.584) /  265443 (mean length:265.584)
 ➜ S081:  716139 (mean length:294.874) /  716139 (mean length:269.874)
 ➜ S082:  379213 (mean length:293.413) /  379213 (mean length:268.413)
 ➜ S083:   34763 (mean length:289.272) /   34763 (mean length:264.272)
 ➜ S085:   40110 (mean length:293.346) /   40110 (mean length:268.346)
 ➜ S086:   39075 (mean length:291.409) /   39075 (mean length:266.409)
 ➜ S087:   68118 (mean length:292.451) /   68118 (mean length:267.451)
 ➜ S088:   24973 (mean length:290.244) /   24973 (mean length:265.244)
 ➜ S089:   44622 (mean length:295.792) /   44622 (mean length:270.792)
 ➜ S090:   52012 (mean length:292.075) /   52012 (mean length:267.075)
 ➜ S091:  138934 (mean length:295.785) /  138934 (mean length:270.785)
 ➜ S092:  331941 (mean length:296.986) /  331941 (mean length:271.986)
 ➜ S093:  256659 (mean length:289.714) /  256659 (mean length:264.714)
 ➜ S094:  131902 (mean length:295.249) /  131902 (mean length:270.249)
 ➜ S095:  307046 (mean length:293.362) /  307046 (mean length:268.362)
 ➜ S097:  283834 (mean length:290.564) /  283834 (mean length:265.564)
 ➜ S098: 1083821 (mean length:294.74)  / 1083821 (mean length:269.74)
 ➜ S099:   55192 (mean length:290.053) /   55192 (mean length:265.053)
 ➜ S100:   86733 (mean length:291.561) /   86733 (mean length:266.561)
 ➜ S101:   12216 (mean length:282.118) /   12216 (mean length:257.118)
 ➜ S102:   53758 (mean length:296.24)  /   53758 (mean length:271.24)
 ➜ S103:   62530 (mean length:292.3)   /   62530 (mean length:267.3)
 ➜ S104:  115020 (mean length:294.881) /  115020 (mean length:269.881)
 ➜ S105:   34411 (mean length:296.668) /   34411 (mean length:271.668)
 ➜ S106:   87354 (mean length:293.607) /   87354 (mean length:268.607)
 ➜ S107:   29245 (mean length:293.319) /   29245 (mean length:268.319)
 ➜ S108:    1936 (mean length:292.661) /    1936 (mean length:267.661)
 ➜ S109:     719 (mean length:259.364) /     719 (mean length:234.364)
 ➜ S110:    3667 (mean length:294.692) /    3667 (mean length:269.692)
 ➜ S111:     875 (mean length:224.531) /     875 (mean length:199.531)
 ➜ S112:  161237 (mean length:294.168) /  161237 (mean length:269.168)
 ➜ S113:   19965 (mean length:293.469) /   19965 (mean length:268.469)
 ➜ S114:   39403 (mean length:296.566) /   39403 (mean length:271.566)
 ➜ S115:   84791 (mean length:289.237) /   84791 (mean length:264.237)
END_TrimR2End: 16:11:01 27/11/2020

## =======================================================================================
## Step C | Trim Forward Primer Sites
## =======================================================================================
Application: cutadapt (1.12)
Parameters
 - Error Rate : 0.05
 - Coverage   : full-length
 - Wildcards  : enabled (IUPAC codes)
--------------------------------------------------
START_TrimPrimerSiteF: 16:11:34 27/11/2020
==================================================
S001: N(PrimerTrimmed) =   80160 (.89)
S002: N(PrimerTrimmed) =   15639 (.86)
S004: N(PrimerTrimmed) =  129519 (.82)
S005: N(PrimerTrimmed) =   59678 (.83)
S008: N(PrimerTrimmed) =   82096 (.82)
S009: N(PrimerTrimmed) =   48742 (.84)
S010: N(PrimerTrimmed) =  128981 (.84)
S011: N(PrimerTrimmed) =   23488 (.86)
S013: N(PrimerTrimmed) =  118053 (.85)
S014: N(PrimerTrimmed) =   44356 (.83)
S016: N(PrimerTrimmed) =   64188 (.81)
S017: N(PrimerTrimmed) =   93564 (.87)
S019: N(PrimerTrimmed) =   75545 (.86)
S022: N(PrimerTrimmed) =   40020 (.85)
S025: N(PrimerTrimmed) =   88993 (.81)
S026: N(PrimerTrimmed) =   67734 (.82)
S027: N(PrimerTrimmed) =   32817 (.82)
S028: N(PrimerTrimmed) =   19405 (.82)
S029: N(PrimerTrimmed) =   28145 (.81)
S033: N(PrimerTrimmed) =   12873 (.84)
S035: N(PrimerTrimmed) =   44815 (.84)
S037: N(PrimerTrimmed) =    7516 (.83)
S038: N(PrimerTrimmed) =   60570 (.84)
S039: N(PrimerTrimmed) =  125470 (.82)
S040: N(PrimerTrimmed) =   81631 (.83)
S041: N(PrimerTrimmed) =   71151 (.85)
S042: N(PrimerTrimmed) =  394132 (.81)
S043: N(PrimerTrimmed) =   47086 (.86)
S044: N(PrimerTrimmed) =  170791 (.83)
S045: N(PrimerTrimmed) =   49433 (.81)
S046: N(PrimerTrimmed) =   77540 (.80)
S047: N(PrimerTrimmed) =  284998 (.82)
S049: N(PrimerTrimmed) =   59011 (.80)
S050: N(PrimerTrimmed) =   13180 (.79)
S051: N(PrimerTrimmed) =   62505 (.84)
S052: N(PrimerTrimmed) =   48840 (.84)
S053: N(PrimerTrimmed) =   45323 (.84)
S054: N(PrimerTrimmed) =   33047 (.84)
S055: N(PrimerTrimmed) =   68637 (.81)
S056: N(PrimerTrimmed) =  348861 (.83)
S057: N(PrimerTrimmed) =   74496 (.81)
S058: N(PrimerTrimmed) =   43326 (.83)
S059: N(PrimerTrimmed) =  131818 (.83)
S061: N(PrimerTrimmed) =   46040 (.80)
S062: N(PrimerTrimmed) = 1182146 (.82)
S063: N(PrimerTrimmed) =   35463 (.80)
S064: N(PrimerTrimmed) =   72497 (.81)
S065: N(PrimerTrimmed) =  745505 (.82)
S066: N(PrimerTrimmed) =   52999 (.84)
S067: N(PrimerTrimmed) =   52268 (.84)
S068: N(PrimerTrimmed) =  137451 (.80)
S069: N(PrimerTrimmed) =    7408 (.80)
S070: N(PrimerTrimmed) = 1199761 (.79)
S071: N(PrimerTrimmed) =     697 (.76)
S072: N(PrimerTrimmed) =    3229 (.74)
S073: N(PrimerTrimmed) =  366478 (.79)
S074: N(PrimerTrimmed) =  161817 (.82)
S075: N(PrimerTrimmed) =   86017 (.79)
S076: N(PrimerTrimmed) =   99925 (.81)
S077: N(PrimerTrimmed) =   70388 (.82)
S078: N(PrimerTrimmed) =  120984 (.84)
S079: N(PrimerTrimmed) =   76586 (.87)
S080: N(PrimerTrimmed) =  218028 (.82)
S081: N(PrimerTrimmed) =  604636 (.84)
S082: N(PrimerTrimmed) =  317746 (.83)
S083: N(PrimerTrimmed) =   28197 (.81)
S085: N(PrimerTrimmed) =   33596 (.83)
S086: N(PrimerTrimmed) =   31954 (.81)
S087: N(PrimerTrimmed) =   55263 (.81)
S088: N(PrimerTrimmed) =   20531 (.82)
S089: N(PrimerTrimmed) =   36319 (.81)
S090: N(PrimerTrimmed) =   42079 (.80)
S091: N(PrimerTrimmed) =  118827 (.85)
S092: N(PrimerTrimmed) =  284416 (.85)
S093: N(PrimerTrimmed) =  214936 (.83)
S094: N(PrimerTrimmed) =  113819 (.86)
S095: N(PrimerTrimmed) =  261568 (.85)
S097: N(PrimerTrimmed) =  238367 (.83)
S098: N(PrimerTrimmed) =  930438 (.85)
S099: N(PrimerTrimmed) =   46588 (.84)
S100: N(PrimerTrimmed) =   69851 (.80)
S101: N(PrimerTrimmed) =    9961 (.81)
S102: N(PrimerTrimmed) =   46801 (.87)
S103: N(PrimerTrimmed) =   51624 (.82)
S104: N(PrimerTrimmed) =   97672 (.84)
S105: N(PrimerTrimmed) =   29898 (.86)
S106: N(PrimerTrimmed) =   75115 (.85)
S107: N(PrimerTrimmed) =   24737 (.84)
S108: N(PrimerTrimmed) =    1181 (.61)
S109: N(PrimerTrimmed) =     325 (.45)
S110: N(PrimerTrimmed) =    1041 (.28)
S111: N(PrimerTrimmed) =     481 (.54)
S112: N(PrimerTrimmed) =  135109 (.83)
S113: N(PrimerTrimmed) =   16147 (.80)
S114: N(PrimerTrimmed) =   33873 (.85)
S115: N(PrimerTrimmed) =   70912 (.83)
END_TrimPrimerSiteF: 16:17:17 27/11/2020

## =======================================================================================
## Step D | Size Selection and Quality Filtering
## =======================================================================================
Application: PRINSEQ-lite (0.20.4)
Parameters
 - Size Range    : 150-550
 - GC Range      : 30-70
 - Min Q Mean    : 20
 - Number of Ns  : 1
 - Low Complexity: dust / 30
--------------------------------------------------
START_QF: 12:58:55 30/11/2020
..................................................
  ➼ S001: N(filtered)= 77760 (-2400)
 Removed
 range_len: 2
 min_qual_mean: 80
 range_gc: 4
 ns_max_n: 2314
..................................................
  ➼ S002: N(filtered)= 15164 (-475)
 Removed
 min_qual_mean: 13
 range_gc: 17
 ns_max_n: 445
..................................................
  ➼ S004: N(filtered)= 125321 (-4198)
 Removed
 range_len: 18
 min_qual_mean: 124
 range_gc: 6
 ns_max_n: 4050
..................................................
  ➼ S005: N(filtered)= 57800 (-1878)
 Removed
 range_len: 7
 min_qual_mean: 78
 range_gc: 16
 ns_max_n: 1777
..................................................
  ➼ S008: N(filtered)= 79488 (-2608)
 Removed
 range_len: 8
 min_qual_mean: 94
 range_gc: 1
 ns_max_n: 2505
..................................................
  ➼ S009: N(filtered)= 47297 (-1445)
 Removed
 range_len: 1
 min_qual_mean: 46
 range_gc: 12
 ns_max_n: 1386
..................................................
  ➼ S010: N(filtered)= 125074 (-3907)
 Removed
 range_len: 10
 min_qual_mean: 139
 range_gc: 12
 ns_max_n: 3746
..................................................
  ➼ S011: N(filtered)= 22815 (-673)
 Removed
 range_len: 6
 min_qual_mean: 27
 range_gc: 6
 ns_max_n: 634
..................................................
  ➼ S013: N(filtered)= 114754 (-3299)
 Removed
 range_len: 8
 min_qual_mean: 176
 range_gc: 85
 ns_max_n: 3030
..................................................
  ➼ S014: N(filtered)= 43036 (-1320)
 Removed
 range_len: 15
 min_qual_mean: 58
 range_gc: 5
 ns_max_n: 1242
..................................................
  ➼ S016: N(filtered)= 62215 (-1973)
 Removed
 range_len: 13
 min_qual_mean: 73
 range_gc: 9
 ns_max_n: 1878
..................................................
  ➼ S017: N(filtered)= 90539 (-3025)
 Removed
 range_len: 12
 min_qual_mean: 73
 range_gc: 49
 ns_max_n: 2891
..................................................
  ➼ S019: N(filtered)= 73246 (-2299)
 Removed
 range_len: 9
 min_qual_mean: 89
 range_gc: 14
 ns_max_n: 2187
..................................................
  ➼ S022: N(filtered)= 38749 (-1271)
 Removed
 range_len: 4
 min_qual_mean: 33
 range_gc: 26
 ns_max_n: 1208
..................................................
  ➼ S025: N(filtered)= 86193 (-2800)
 Removed
 range_len: 7
 min_qual_mean: 91
 range_gc: 15
 ns_max_n: 2687
..................................................
  ➼ S026: N(filtered)= 65672 (-2062)
 Removed
 range_len: 4
 min_qual_mean: 59
 range_gc: 38
 ns_max_n: 1961
..................................................
  ➼ S027: N(filtered)= 31892 (-925)
 Removed
 range_len: 5
 min_qual_mean: 45
 range_gc: 10
 ns_max_n: 865
..................................................
  ➼ S028: N(filtered)= 18790 (-615)
 Removed
 range_len: 3
 min_qual_mean: 15
 range_gc: 6
 ns_max_n: 591
..................................................
  ➼ S029: N(filtered)= 27271 (-874)
 Removed
 range_len: 6
 min_qual_mean: 47
 range_gc: 14
 ns_max_n: 807
..................................................
  ➼ S033: N(filtered)= 12496 (-377)
 Removed
 range_len: 2
 min_qual_mean: 6
 range_gc: 3
 ns_max_n: 366
..................................................
  ➼ S035: N(filtered)= 43481 (-1334)
 Removed
 range_len: 8
 min_qual_mean: 74
 range_gc: 2
 ns_max_n: 1250
..................................................
  ➼ S037: N(filtered)= 7322 (-194)
 Removed
 range_len: 1
 min_qual_mean: 14
 range_gc: 4
 ns_max_n: 175
..................................................
  ➼ S038: N(filtered)= 58800 (-1770)
 Removed
 range_len: 7
 min_qual_mean: 63
 range_gc: 40
 ns_max_n: 1660
..................................................
  ➼ S039: N(filtered)= 121663 (-3807)
 Removed
 range_len: 13
 min_qual_mean: 176
 range_gc: 19
 ns_max_n: 3599
..................................................
  ➼ S040: N(filtered)= 79078 (-2553)
 Removed
 range_len: 7
 min_qual_mean: 96
 range_gc: 17
 ns_max_n: 2433
..................................................
  ➼ S041: N(filtered)= 68795 (-2356)
 Removed
 range_len: 5
 min_qual_mean: 66
 range_gc: 29
 ns_max_n: 2256
..................................................
  ➼ S042: N(filtered)= 376886 (-17246)
 Removed
 range_len: 112
 min_qual_mean: 400
 range_gc: 4402
 ns_max_n: 12332
..................................................
  ➼ S043: N(filtered)= 45818 (-1268)
 Removed
 range_len: 2
 min_qual_mean: 58
 range_gc: 206
 ns_max_n: 1002
..................................................
  ➼ S044: N(filtered)= 165802 (-4989)
 Removed
 range_len: 17
 min_qual_mean: 194
 range_gc: 197
 ns_max_n: 4581
..................................................
  ➼ S045: N(filtered)= 47850 (-1583)
 Removed
 range_len: 8
 min_qual_mean: 46
 range_gc: 64
 ns_max_n: 1465
..................................................
  ➼ S046: N(filtered)= 75073 (-2467)
 Removed
 range_len: 14
 min_qual_mean: 87
 range_gc: 35
 ns_max_n: 2331
..................................................
  ➼ S047: N(filtered)= 275846 (-9152)
 Removed
 range_len: 36
 min_qual_mean: 259
 range_gc: 62
 ns_max_n: 8795
..................................................
  ➼ S049: N(filtered)= 57045 (-1966)
 Removed
 range_len: 9
 min_qual_mean: 92
 range_gc: 15
 ns_max_n: 1850
..................................................
  ➼ S050: N(filtered)= 12737 (-443)
 Removed
 range_len: 4
 min_qual_mean: 24
 range_gc: 2
 ns_max_n: 413
..................................................
  ➼ S051: N(filtered)= 60583 (-1922)
 Removed
 range_len: 16
 min_qual_mean: 73
 range_gc: 22
 ns_max_n: 1811
..................................................
  ➼ S052: N(filtered)= 47310 (-1530)
 Removed
 range_len: 8
 min_qual_mean: 50
 range_gc: 32
 ns_max_n: 1440
..................................................
  ➼ S053: N(filtered)= 44009 (-1314)
 Removed
 range_len: 2
 min_qual_mean: 82
 range_gc: 9
 ns_max_n: 1221
..................................................
  ➼ S054: N(filtered)= 32010 (-1037)
 Removed
 range_len: 1
 min_qual_mean: 55
 range_gc: 15
 ns_max_n: 966
..................................................
  ➼ S055: N(filtered)= 66345 (-2292)
 Removed
 range_len: 6
 min_qual_mean: 125
 range_gc: 43
 ns_max_n: 2118
..................................................
  ➼ S056: N(filtered)= 338005 (-10856)
 Removed
 range_len: 44
 min_qual_mean: 402
 range_gc: 176
 ns_max_n: 10234
..................................................
  ➼ S057: N(filtered)= 71965 (-2531)
 Removed
 range_len: 22
 min_qual_mean: 167
 range_gc: 27
 ns_max_n: 2315
..................................................
  ➼ S058: N(filtered)= 42036 (-1290)
 Removed
 range_len: 3
 min_qual_mean: 51
 range_gc: 1
 ns_max_n: 1235
..................................................
  ➼ S059: N(filtered)= 127817 (-4001)
 Removed
 range_len: 39
 min_qual_mean: 199
 range_gc: 15
 ns_max_n: 3748
..................................................
  ➼ S061: N(filtered)= 44618 (-1422)
 Removed
 range_len: 8
 min_qual_mean: 93
 range_gc: 7
 ns_max_n: 1314
..................................................
  ➼ S062: N(filtered)= 1146602 (-35544)
 Removed
 range_len: 131
 min_qual_mean: 1705
 range_gc: 212
 ns_max_n: 33496
..................................................
  ➼ S063: N(filtered)= 34421 (-1042)
 Removed
 range_len: 7
 min_qual_mean: 48
 range_gc: 14
 ns_max_n: 973
..................................................
  ➼ S064: N(filtered)= 70441 (-2056)
 Removed
 range_len: 3
 min_qual_mean: 114
 range_gc: 18
 ns_max_n: 1921
..................................................
  ➼ S065: N(filtered)= 722807 (-22698)
 Removed
 range_len: 81
 min_qual_mean: 933
 range_gc: 116
 ns_max_n: 21568
..................................................
  ➼ S066: N(filtered)= 51486 (-1513)
 Removed
 range_len: 6
 min_qual_mean: 75
 range_gc: 11
 ns_max_n: 1421
..................................................
  ➼ S067: N(filtered)= 50585 (-1683)
 Removed
 range_len: 4
 min_qual_mean: 55
 range_gc: 18
 ns_max_n: 1606
..................................................
  ➼ S068: N(filtered)= 132844 (-4607)
 Removed
 range_len: 25
 min_qual_mean: 192
 range_gc: 99
 ns_max_n: 4291
..................................................
  ➼ S069: N(filtered)= 7247 (-161)
 Removed
 range_len: 2
 min_qual_mean: 29
 range_gc: 3
 ns_max_n: 127
..................................................
  ➼ S070: N(filtered)= 1161970 (-37791)
 Removed
 range_len: 274
 min_qual_mean: 1621
 range_gc: 121
 ns_max_n: 35775
..................................................
  ➼ S071: N(filtered)= 665 (-32)
 Removed
 range_len: 1
 min_qual_mean: 7
 ns_max_n: 24
..................................................
  ➼ S072: N(filtered)= 3131 (-98)
 Removed
 min_qual_mean: 15
 range_gc: 1
 ns_max_n: 82
..................................................
  ➼ S073: N(filtered)= 354342 (-12136)
 Removed
 range_len: 130
 min_qual_mean: 390
 range_gc: 248
 ns_max_n: 11368
..................................................
  ➼ S074: N(filtered)= 156905 (-4912)
 Removed
 range_len: 42
 min_qual_mean: 290
 range_gc: 31
 ns_max_n: 4549
..................................................
  ➼ S075: N(filtered)= 83419 (-2598)
 Removed
 range_len: 19
 min_qual_mean: 130
 range_gc: 10
 ns_max_n: 2439
..................................................
  ➼ S076: N(filtered)= 96876 (-3049)
 Removed
 range_len: 13
 min_qual_mean: 103
 range_gc: 16
 ns_max_n: 2917
..................................................
  ➼ S077: N(filtered)= 68240 (-2148)
 Removed
 range_len: 8
 min_qual_mean: 115
 range_gc: 16
 ns_max_n: 2009
..................................................
  ➼ S078: N(filtered)= 118511 (-2473)
 Removed
 range_len: 10
 min_qual_mean: 234
 range_gc: 36
 ns_max_n: 2193
..................................................
  ➼ S079: N(filtered)= 74526 (-2060)
 Removed
 range_len: 2
 min_qual_mean: 77
 range_gc: 12
 ns_max_n: 1969
..................................................
  ➼ S080: N(filtered)= 211337 (-6691)
 Removed
 range_len: 40
 min_qual_mean: 258
 range_gc: 53
 ns_max_n: 6340
..................................................
  ➼ S081: N(filtered)= 588467 (-16169)
 Removed
 range_len: 44
 min_qual_mean: 820
 range_gc: 230
 ns_max_n: 15075
..................................................
  ➼ S082: N(filtered)= 308589 (-9157)
 Removed
 range_len: 45
 min_qual_mean: 429
 range_gc: 60
 ns_max_n: 8623
..................................................
  ➼ S083: N(filtered)= 27514 (-683)
 Removed
 range_len: 10
 min_qual_mean: 64
 range_gc: 12
 ns_max_n: 597
..................................................
  ➼ S085: N(filtered)= 32668 (-928)
 Removed
 range_len: 10
 min_qual_mean: 69
 range_gc: 6
 ns_max_n: 843
..................................................
  ➼ S086: N(filtered)= 31063 (-891)
 Removed
 range_len: 7
 min_qual_mean: 64
 range_gc: 8
 ns_max_n: 812
..................................................
  ➼ S087: N(filtered)= 53666 (-1597)
 Removed
 range_len: 11
 min_qual_mean: 115
 range_gc: 10
 ns_max_n: 1461
..................................................
  ➼ S088: N(filtered)= 19977 (-554)
 Removed
 range_len: 11
 min_qual_mean: 31
 range_gc: 12
 ns_max_n: 500
..................................................
  ➼ S089: N(filtered)= 35413 (-906)
 Removed
 range_len: 5
 min_qual_mean: 59
 range_gc: 10
 ns_max_n: 832
..................................................
  ➼ S090: N(filtered)= 40892 (-1187)
 Removed
 range_len: 9
 min_qual_mean: 66
 range_gc: 30
 ns_max_n: 1082
..................................................
  ➼ S091: N(filtered)= 115368 (-3459)
 Removed
 range_len: 7
 min_qual_mean: 108
 range_gc: 6
 ns_max_n: 3338
..................................................
  ➼ S092: N(filtered)= 275375 (-9041)
 Removed
 range_len: 7
 min_qual_mean: 346
 range_gc: 79
 ns_max_n: 8609
..................................................
  ➼ S093: N(filtered)= 208216 (-6720)
 Removed
 range_len: 26
 min_qual_mean: 222
 range_gc: 40
 ns_max_n: 6432
..................................................
  ➼ S094: N(filtered)= 110379 (-3440)
 Removed
 range_len: 6
 min_qual_mean: 135
 range_gc: 96
 ns_max_n: 3203
..................................................
  ➼ S095: N(filtered)= 254595 (-6973)
 Removed
 range_len: 31
 min_qual_mean: 236
 range_gc: 54
 ns_max_n: 6652
..................................................
  ➼ S097: N(filtered)= 231460 (-6907)
 Removed
 range_len: 38
 min_qual_mean: 196
 range_gc: 62
 ns_max_n: 6610
..................................................
  ➼ S098: N(filtered)= 902044 (-28394)
 Removed
 range_len: 109
 min_qual_mean: 893
 range_gc: 68
 ns_max_n: 27324
..................................................
  ➼ S099: N(filtered)= 45078 (-1510)
 Removed
 range_len: 5
 min_qual_mean: 40
 range_gc: 1
 ns_max_n: 1464
..................................................
  ➼ S100: N(filtered)= 67682 (-2169)
 Removed
 range_len: 37
 min_qual_mean: 102
 range_gc: 48
 ns_max_n: 1982
..................................................
  ➼ S101: N(filtered)= 9701 (-260)
 Removed
 range_len: 1
 min_qual_mean: 10
 ns_max_n: 249
..................................................
  ➼ S102: N(filtered)= 45572 (-1229)
 Removed
 range_len: 4
 min_qual_mean: 45
 range_gc: 5
 ns_max_n: 1175
..................................................
  ➼ S103: N(filtered)= 49982 (-1642)
 Removed
 range_len: 6
 min_qual_mean: 69
 range_gc: 17
 ns_max_n: 1550
..................................................
  ➼ S104: N(filtered)= 94777 (-2895)
 Removed
 range_len: 11
 min_qual_mean: 116
 range_gc: 150
 ns_max_n: 2618
..................................................
  ➼ S105: N(filtered)= 28956 (-942)
 Removed
 range_len: 1
 min_qual_mean: 32
 range_gc: 25
 ns_max_n: 884
..................................................
  ➼ S106: N(filtered)= 72714 (-2401)
 Removed
 range_len: 4
 min_qual_mean: 81
 range_gc: 86
 ns_max_n: 2230
..................................................
  ➼ S107: N(filtered)= 24053 (-684)
 Removed
 range_len: 2
 min_qual_mean: 31
 range_gc: 5
 ns_max_n: 646
..................................................
  ➼ S108: N(filtered)= 1150 (-31)
 Removed
 range_len: 3
 min_qual_mean: 11
 ns_max_n: 17
..................................................
  ➼ S109: N(filtered)= 313 (-12)
 Removed
 range_len: 1
 min_qual_mean: 1
 ns_max_n: 10
..................................................
  ➼ S110: N(filtered)= 1012 (-29)
 Removed
 range_len: 1
 min_qual_mean: 6
 range_gc: 1
 ns_max_n: 21
..................................................
  ➼ S111: N(filtered)= 467 (-14)
 Removed
 min_qual_mean: 3
 ns_max_n: 11
..................................................
  ➼ S112: N(filtered)= 131197 (-3912)
 Removed
 range_len: 19
 min_qual_mean: 186
 range_gc: 15
 ns_max_n: 3692
..................................................
  ➼ S113: N(filtered)= 15842 (-305)
 Removed
 range_len: 1
 min_qual_mean: 33
 range_gc: 2
 ns_max_n: 269
..................................................
  ➼ S114: N(filtered)= 32878 (-995)
 Removed
 range_len: 1
 min_qual_mean: 26
 range_gc: 4
 ns_max_n: 964
..................................................
  ➼ S115: N(filtered)= 68771 (-2141)
 Removed
 range_len: 16
 min_qual_mean: 100
 ns_max_n: 2025
..................................................
Check-Point
Total Number of Reads:          11,998,652
Total Number of combined Reads: 11,998,652 ✔︎
..................................................
Data-Prep Report -> p732_run201120_16S_ReadReport.txt
..................................................
END_QF: 13:49:33 30/11/2020

## =======================================================================================
## Step E1 | UPARSE & UNOISE + 99%-, 98%-, and 97%-Identity Clustering
## =======================================================================================
Application: Usearch (v11.0.667)
Parameter(s)
 - min abundance: 2 (UPARSE2) / 10 (UNOISE3)
--------------------------------------------------------------------------------
START_E1: 13:55:08 30/11/2020
--------------------------------------------------------------------------------
 ▶ Deduplicate Amplicons
................................................................................
  De-replicate amplicons to obtain unique amplicons.
  Determine error rates of amplicon reads > *error.report
  ⇨ Number of Unique Amplicons: 3,645,782
--------------------------------------------------------------------------------
▶ UPARSE - Cluster OTU (97%)
................................................................................
  Clusters OTU at 97% using the UPARSE-OTU algorithm.
  ⇨ Number of OTUs: 1,760
--------------------------------------------------------------------------------
▶ UNOISE3 - ZOTUs (Amplicon Sequence Variants)
................................................................................
  Uses the UNOISE algorithm to perform denoising (error-correction) of amplicon
  sequence variants (zero OTUs).
  ⇨ Number of ZOTUs: 1,518
--------------------------------------------------------------------------------
▶ Additional Clustering
................................................................................
  Clusters ZOTUs at different identity levels (i.e. 97%,98% and 99%).
  ⇨ Number of ZOTUs 99%: 1,381
  ⇨ Number of ZOTUs 98%: 1,177
  ⇨ Number of ZOTUs 97%: 1,070
--------------------------------------------------------------------------------
END_E1: 14:03:18 30/11/2020

## =======================================================================================
## Step E2 | Back-Mapping Amplicons to (Z)OTU
## =======================================================================================
Application: Usearch (v11.0.667)
Parameters
 - Identity threshold for mapping: 0.97
--------------------------------------------------------------------------------
START_E2: 14:03:46 30/11/2020
--------------------------------------------------------------------------------
▶ Back-Mapping Efficiency
................................................................................
N(Amplicons)      = 11,998,652
N(Map-2-OTU)      = 10,704,737 (.892)
N(Map-2-ZOTU)     = 10,771,879 (.897)
N(Map-2-ZOTU_c99) = 10,760,525 (.896)
N(Map-2-ZOTU_c98) = 10,616,233 (.884)
N(Map-2-ZOTU_c97) = 10,308,076 (.859)
--------------------------------------------------------------------------------
End_E2: 14:42:18 30/11/2020

================================================================================
Step E3 - Reports / Distance Matrices / Alignments
================================================================================
Application: Usearch (v11.0.667)
--------------------------------------------------------------------------------
START_E3: 15:07:46 30/11/2020
--------------------------------------------------------------------------------
▶ ZOTU Table Report
................................................................................
  Create summary-reports for the (Z)OTU tables > *_Count.summary  
  • Summary for OTU ✔
  • Summary for ZOTU ✔
  • Summary for ZOTU_c99 ✔
  • Summary for ZOTU_c98 ✔
  • Summary for ZOTU_c97 ✔
--------------------------------------------------------------------------------
▶ Distance matrices (for Octave plots)
................................................................................
  Pairwise distances between (Z)OTU sequences.
  • DM for OTU ✔
  • DM for ZOTU ✔
  • DM for ZOTU_c99 ✔
  • DM for ZOTU_c98 ✔
  • DM for ZOTU_c97 ✔
--------------------------------------------------------------------------------
▶ Octave plots
................................................................................
  Octave plots with low-abundance (Z)OTUs and cross-talk information.
  • Octave plot for OTU ✔
  • Octave plot for ZOTU ✔
  • Octave plot for ZOTU_c99 ✔
  • Octave plot for ZOTU_c98 ✔
  • Octave plot for ZOTU_c97 ✔
--------------------------------------------------------------------------------
▶ Approximate Phylogenetic Trees
................................................................................
  Create tree files.
  The trees will be very approximate in both cases.
  ◦ Multiple Sequence Alignments (MSA)
  MUSCLE v3.8.1551 by Robert C. Edgar
   • MSA tree for OTU ✔
   • MSA tree for ZOTU ✔
   • MSA tree for ZOTU_c99 ✔
   • MSA tree for ZOTU_c98 ✔
   • MSA tree for ZOTU_c97 ✔
  ◦ Cluster Trees (CLU)
  usearch v11.0.667_i86linux64
   • CLU tree for OTU ✔
   • CLU tree for ZOTU ✔
   • CLU tree for ZOTU_c99 ✔
   • CLU tree for ZOTU_c98 ✔
   • CLU tree for ZOTU_c97 ✔
--------------------------------------------------------------------------------
▶ Uncross
................................................................................
  Detects and filters cross-talk (sample mis-assignment) in a OTU table using the UNCROSS algorithm.
  • Uncross for for OTU ✔
  • Uncross for for ZOTU ✔
  • Uncross for for ZOTU_c99 ✔
  • Uncross for for ZOTU_c98 ✔
  • Uncross for for ZOTU_c97 ✔
--------------------------------------------------------------------------------
END_E3: 15:08:51 30/11/2020

## ================================================================================
## Step F | Taxonomic Assignment/Predictions with SINTAX
## ================================================================================
------------------------------------------------------------------------------------------
Application   : SINTAX::Usearch (v11.0.667_i86linux64)
Reference     : SILVA v128 (16S)
Tax Filter    : 0.85
==========================================================================================
Tax-Prediction Workflow Summary:
 (F1) Prepare Reference
 (F2) Assign Taxa with SINTAX
 (F3) Reformat Tax-Information
 (F4) Combine Count-Table and Taxa for Phyloseq Import
 (F5) Tax-Assignment Report for Phylum Level
 (F6) Additional Chimera Check (Not Needed)
--------------------------------------------------
START_Tax-Prediction: 15:09:03 30/11/2020
 Start_F1_Restrict_Reference: 15:09:03 30/11/2020
  ‣Number of Reference Sequences:  341,153
  ‣OTU related References:         336,446
  ‣ZOTU related References:        332,328
 End_F1_Restrict_Reference: 15:28:03 30/11/2020
--------------------------------------------------
 Start_F1_Unique_Records: 15:28:03 30/11/2020
  ‣OTU: N(seq)= 336446 / N(uniques)= 240049 / N(singletons)= 217,299 (90.5%)
  ‣OTU: Min size 1 / median 1 / max 723 / avg 1.40
  ‣ZOTU: N(seq)= 332328 / N(uniques)= 236169 / N(singletons)= 213,686 (90.5%)
  ‣ZOTU: Min size 1 / median 1 / max 725 / avg 1.41
 End_F1_Unique_Records: 15:28:08 30/11/2020
--------------------------------------------------
 Start_F1_Build_UPD_Reference: 15:28:08 30/11/2020
 End_F1_Build_UPD_Reference: 15:28:20 30/11/2020
--------------------------------------------------
 Start_F2_Tax-Assignment: 15:28:20 30/11/2020
 End_F2_Tax-Assignment: 15:42:20 30/11/2020
--------------------------------------------------
 Start_F3_Re-Format: 15:42:20 30/11/2020
 End_F3_Re-Format: 15:42:20 30/11/2020
--------------------------------------------------
 Start_F4_Combine_CountTable_TaxLabel: 15:42:20 30/11/2020
 End_F4_Combine_CountTable_TaxLabel: 15:42:21 30/11/2020
--------------------------------------------------
 Start_F5_Tax-Summary: 15:42:21 30/11/2020
  Tax Summary for ZOTU:
   Proteobacteria	701	46.2	46.2
   Planctomycetes	184	12.1	58.3
   Bacteroidetes	98	6.5	64.8
   (Unassigned)	84	5.5	70.3
   Acidobacteria	80	5.3	75.6
   Cyanobacteria	64	4.2	79.8
   Chloroflexi	54	3.6	83.3
   Chlamydiae	49	3.2	86.6
   TM6_Dependentiae	46	3.0	89.6
   Actinobacteria	33	2.2	91.8
   Verrucomicrobia	26	1.7	93.5
   Gemmatimonadetes	14	0.9	94.4
   Nitrospirae	12	0.8	95.2
   Elusimicrobia	12	0.8	96.0
   Armatimonadetes	11	0.7	96.7
   Spirochaetae	10	0.7	97.4
   Firmicutes	8	0.5	97.9
   Chlorobi	5	0.3	98.2
   SBR1093	5	0.3	98.6
   Omnitrophica	4	0.3	98.8
   Thaumarchaeota	3	0.2	99.0
   Deinococcus-Thermus	3	0.2	99.2
   Ignavibacteriae	2	0.1	99.3
   Latescibacteria	2	0.1	99.5
   Parcubacteria	2	0.1	99.6
   Tectomicrobia	1	0.1	99.7
   BRC1	1	0.1	99.7
   Aquificae	1	0.1	99.8
   Hydrogenedentes	1	0.1	99.9
   Saccharibacteria	1	0.1	99.9
   RBG-1_Zixibacteria	1	0.1	100.0
 End_F5_Tax-Summary: 15:42:22 30/11/2020
--------------------------------------------------
 Start_F6_Chimera-Check: 15:42:22 30/11/2020
  Additional Chimera-Check
  Note: Although the high_confidence mode is used for chimera detection,
        this is an extra step with a high risk of false positives.
        There is already a sufficient built-in de novo chimera filtering
        as part of the UPARSE or UNOISE workflow. This extra step might
        be useful if applied with caution.
  For details see -> e_OTU/p732_run201120_16S_(Z)OTU_chimera.txt
..................................................
  Chimera-Check for OTU:      15
  Chimera-Check for ZOTU:      0
  Chimera-Check for ZOTU_c99:  0
  Chimera-Check for ZOTU_c98:  0
  Chimera-Check for ZOTU_c97:  0
 End_F6_Chimera-Check: 15:43:24 30/11/2020
--------------------------------------------------
END_Tax-Prediction: 15:43:24 30/11/2020
==========================================================================================
End Data-Prep Workflow: p732 run201120 16S - 15:45:27 30/11/2020
==========================================================================================
```
