## Supplementary material for "*Legionella* relative abundance in shower hose biofilms is associated with specific microbiome members": Report 18S data processing

```
## =======================================================================================
##  P R O J E C T - H E L P - F I L E
## =======================================================================================
## Project   : p732
## Run       : run210329
## N(Samples): 96
## Platfom   : MiSeq
## Provider  : GDC
## Data Typ  : PE300
## Target    : 18S (Eukaryota)
## Workflow  : Illumina_PE_2step_V051120
## User(s)   : Alessio Cavallaro (Alessio.Cavallaro@eawag.ch)
## =======================================================================================

## =======================================================================================
## Step A | Project Overview / Setup
## =======================================================================================

## -----------------------------------------------------------------
## Run Info
## -----------------------------------------------------------------

# Cluster density: 726 K/mm2 (Optimal 865-965 k/mm2)
# Reads Total: 13.83 M (goal 15 M)
# Reads PF: 13.24 M
# PhiX conc: 9% (loaded 10%)
# %>=Q30: Total 96.18% (should be at least 85%)

## -----------------------------------------------------------------
## Primer Info
## -----------------------------------------------------------------

# >EUK1391F (Lane 1991)
# GTACACACCGCCCGTC
# >EUK1510R (Amaral-Zettler at al. 2009)
# CCTTCYGCAGGTTCACCTAC

## -----------------------------------------------------------------
## Estimated Error Rate
## -----------------------------------------------------------------

# > N(reads)= R1: 11,569,324
# > Number of Instrument IDs: 1 (@M06272:2:0)

R1: (11569324 reads, max len 151, avg 147.1)

Lengths min 35, lo_quartile 146, median 148, hi_quartile 151, max 151
Letter freqs G 30.5%, A 26.1%, C 24.2%, T 19.2%, N 0.039%
EE mean 0.2; min 0.0, lo_quartile 0.0, median 0.0, hi_quartile 0.0, max 22.1

Length         MaxEE 0.50         MaxEE 1.00         MaxEE 2.00
------   ----------------   ----------------   ----------------
    50   11514786( 99.5%)   11542266( 99.8%)   11542460( 99.8%)
    60   11464415( 99.1%)   11540153( 99.7%)   11541689( 99.8%)
    70   11407040( 98.6%)   11531073( 99.7%)   11541525( 99.8%)
    80   11332114( 97.9%)   11509922( 99.5%)   11541157( 99.8%)
    90   11255064( 97.3%)   11478886( 99.2%)   11540182( 99.7%)
   100   11184788( 96.7%)   11438743( 98.9%)   11537583( 99.7%)
   110   11114211( 96.1%)   11391990( 98.5%)   11531308( 99.7%)
   120   11048698( 95.5%)   11345009( 98.1%)   11518027( 99.6%)
   130   10887639( 94.1%)   11198195( 96.8%)   11397481( 98.5%)
   140   10276666( 88.8%)   10584221( 91.5%)   10795900( 93.3%)<
   150    4031021( 34.8%)    4156557( 35.9%)    4250929( 36.7%)

R2: (11569324 reads, max len 151, avg 147.1)

Lengths min 35, lo_quartile 146, median 148, hi_quartile 151, max 151
Letter freqs C 31.2%, T 26.5%, G 23.4%, A 18.8%, N 0.039%
EE mean 0.2; min 0.0, lo_quartile 0.0, median 0.0, hi_quartile 0.1, max 22.1

Length         MaxEE 0.50         MaxEE 1.00         MaxEE 2.00
------   ----------------   ----------------   ----------------
    50   11249494( 97.2%)   11476288( 99.2%)   11542087( 99.8%)
    60   11188666( 96.7%)   11405290( 98.6%)   11540611( 99.8%)
    70   11129498( 96.2%)   11353567( 98.1%)   11538597( 99.7%)
    80   11070747( 95.7%)   11311290( 97.8%)   11524925( 99.6%)
    90   11011558( 95.2%)   11269585( 97.4%)   11491364( 99.3%)
   100   10949630( 94.6%)   11226232( 97.0%)   11450700( 99.0%)
   110   10886868( 94.1%)   11182160( 96.7%)   11414247( 98.7%)
   120   10822688( 93.5%)   11135156( 96.2%)   11381274( 98.4%)
   130   10666057( 92.2%)   10989940( 95.0%)   11251557( 97.3%)
   140   10062753( 87.0%)   10385826( 89.8%)   10654773( 92.1%)<
   150    4094145( 35.4%)    4237481( 36.6%)    4365211( 37.7%)

## =======================================================================================
## Step B | PhiX Filter / Low-Complexity Fitler / Trimming Read End and Merge Read Pairs
## =======================================================================================
Workflow Overview:
◇ B1  - Check-Point: Verify Sample Names
◇ B2  - Check-Point: Sample File Resolution
◇ B3  - GZ-2-FQ and Renaming Files (scratch space)
◇ B4  - Remove PhiX
................................................................................
       Application: usearch v11.0.667_i86linux64
           Command: filter_phix
................................................................................
◇ B5  - Remove Low Complexity Sequences
................................................................................
       Application: usearch v11.0.667_i86linux64
           Command: filter_lowc
         Threshold: 25
................................................................................
◇ B6a - Trim Read End
................................................................................
       Application: usearch v11.0.667_i86linux64
           Command: fastx_truncate
        Trim R1/R2: 10 / 20
................................................................................
◇ B6b - Sync Read-Pairs
       Application: usearch v11.0.667_i86linux64
           Command: fastx_syncpairs
................................................................................
◇ B6c - Merge Read Pairs (Bayesian PE Read Merger)
................................................................................
       Application: usearch v11.0.667_i86linux64
           Command: fastq_mergepairs
       Min Overlap: 20
     Min %Identity: 60
 Min Merged Length: 100
Min Merged Quality: 0
--------------------------------------------------------------------------------
START_Workflow: 13:44:27 31/03/2021
--------------------------------------------------------------------------------
 Start_B1_UniqueSampleNames_Check: 13:44:27 31/03/2021
  ✔︎ PASS - Unique Sample Names (N=96)
 End_B1_UniqueSampleNames_Check: 13:44:27 31/03/2021
................................................................................
 Start_B2_SampleResolutionCheck: 13:44:27 31/03/2021
  ✔︎ PASS - Sample-Name Resolution Check (n=96)
 End_B2_SmpleResolutionCheck: 13:44:29 31/03/2021
................................................................................
 Start_B3_GZ-2-FQ: 13:44:29 31/03/2021
  ➼ N(FilesR1/FilesR2): 96 / 96
 End_B3_GZ-2-FQ: 13:46:43 31/03/2021
................................................................................
 Start_B4_RemovePhiX: 13:46:43 31/03/2021
  S01: N(PhiX_free)= 31046 (-3)
  S02: N(PhiX_free)= 16577 (0)
  S04: N(PhiX_free)= 26264 (-1)
  S05: N(PhiX_free)= 6265 (-4)
  S08: N(PhiX_free)= 5078 (0)
  S09: N(PhiX_free)= 3902 (-2)
  S10: N(PhiX_free)= 17593 (-3)
  S100: N(PhiX_free)= 5955 (0)
  S101: N(PhiX_free)= 15634 (-1)
  S102: N(PhiX_free)= 35780 (-8)
  S102-2: N(PhiX_free)= 55085 (-15)
  S103: N(PhiX_free)= 13066 (-1)
  S104: N(PhiX_free)= 3448 (-1)
  S105: N(PhiX_free)= 12064 (-2)
  S106: N(PhiX_free)= 3888 (-4)
  S107: N(PhiX_free)= 14723 (-13)
  S108: N(PhiX_free)= 2220 (-8)
  S109: N(PhiX_free)= 89 (-5)
  S11: N(PhiX_free)= 474105 (-34)
  S110: N(PhiX_free)= 583 (-7)
  S111: N(PhiX_free)= 332 (-5)
  S112: N(PhiX_free)= 138 (-8)
  S113: N(PhiX_free)= 117 (0)
  S13: N(PhiX_free)= 8883 (0)
  S14: N(PhiX_free)= 658899 (-45)
  S16: N(PhiX_free)= 511738 (-51)
  S17: N(PhiX_free)= 992207 (-51)
  S19: N(PhiX_free)= 28129 (-2)
  S22: N(PhiX_free)= 4000 (0)
  S25: N(PhiX_free)= 340962 (-29)
  S26: N(PhiX_free)= 93681 (-4)
  S27: N(PhiX_free)= 5436 (-1)
  S28: N(PhiX_free)= 27048 (-3)
  S29: N(PhiX_free)= 22829 (-5)
  S33: N(PhiX_free)= 34031 (-4)
  S35: N(PhiX_free)= 6338 (-1)
  S37: N(PhiX_free)= 86 (0)
  S38: N(PhiX_free)= 21772 (0)
  S39: N(PhiX_free)= 5491 (-1)
  S40: N(PhiX_free)= 21984 (-3)
  S41: N(PhiX_free)= 70722 (-2)
  S42: N(PhiX_free)= 2785 (0)
  S43: N(PhiX_free)= 92190 (-6)
  S44: N(PhiX_free)= 315483 (-10)
  S45: N(PhiX_free)= 102623 (-12)
  S46: N(PhiX_free)= 25654 (-2)
  S47: N(PhiX_free)= 28930 (-1)
  S49: N(PhiX_free)= 9828 (-2)
  S50: N(PhiX_free)= 27787 (-2)
  S51: N(PhiX_free)= 32579 (-3)
  S52: N(PhiX_free)= 24080 (-1)
  S53: N(PhiX_free)= 562679 (-61)
  S54: N(PhiX_free)= 146944 (-16)
  S55: N(PhiX_free)= 407403 (-29)
  S56: N(PhiX_free)= 154700 (-16)
  S57: N(PhiX_free)= 22862 (-5)
  S58: N(PhiX_free)= 335672 (-23)
  S59: N(PhiX_free)= 19331 (-4)
  S61: N(PhiX_free)= 153242 (-17)
  S62: N(PhiX_free)= 332912 (-26)
  S63: N(PhiX_free)= 425681 (-35)
  S64: N(PhiX_free)= 87088 (-5)
  S65: N(PhiX_free)= 53204 (-12)
  S66: N(PhiX_free)= 74752 (-7)
  S67: N(PhiX_free)= 19927 (-2)
  S68: N(PhiX_free)= 41120 (-12)
  S69: N(PhiX_free)= 27267 (-4)
  S70: N(PhiX_free)= 402087 (-30)
  S71: N(PhiX_free)= 23650 (-1)
  S73: N(PhiX_free)= 61526 (-5)
  S74: N(PhiX_free)= 32633 (-3)
  S75: N(PhiX_free)= 15613 (-10)
  S76: N(PhiX_free)= 16886 (-5)
  S77: N(PhiX_free)= 10597 (-3)
  S78: N(PhiX_free)= 10032 (-1)
  S79: N(PhiX_free)= 8217 (-4)
  S80: N(PhiX_free)= 492176 (-43)
  S81: N(PhiX_free)= 677181 (-61)
  S82: N(PhiX_free)= 18310 (-2)
  S83: N(PhiX_free)= 337177 (-19)
  S85: N(PhiX_free)= 41680 (-2)
  S86: N(PhiX_free)= 21036 (-4)
  S87: N(PhiX_free)= 32447 (-6)
  S88: N(PhiX_free)= 245418 (-25)
  S89: N(PhiX_free)= 71382 (-9)
  S89-2: N(PhiX_free)= 32466 (-20)
  S90: N(PhiX_free)= 426122 (-19)
  S91: N(PhiX_free)= 111364 (-10)
  S92: N(PhiX_free)= 577600 (-46)
  S93: N(PhiX_free)= 110343 (-18)
  S94: N(PhiX_free)= 16479 (-6)
  S95: N(PhiX_free)= 37813 (-9)
  S97: N(PhiX_free)= 57468 (-7)
  S98: N(PhiX_free)= 69078 (-5)
  S99: N(PhiX_free)= 442978 (-43)
  S99-2: N(PhiX_free)= 43588 (-10)
 End_B4_RemovePhiX: 13:52:23 31/03/2021
................................................................................
 Start_B5_RemoveLowComplexity: 13:52:23 31/03/2021
  S01: N(NoLowComplexity)= 31008 (-38)
  S02: N(NoLowComplexity)= 16538 (-39)
  S04: N(NoLowComplexity)= 26139 (-125)
  S05: N(NoLowComplexity)= 6208 (-57)
  S08: N(NoLowComplexity)= 5039 (-39)
  S09: N(NoLowComplexity)= 3898 (-4)
  S10: N(NoLowComplexity)= 17521 (-72)
  S100: N(NoLowComplexity)= 5945 (-10)
  S101: N(NoLowComplexity)= 15612 (-22)
  S102: N(NoLowComplexity)= 35677 (-103)
  S102-2: N(NoLowComplexity)= 55005 (-80)
  S103: N(NoLowComplexity)= 13043 (-23)
  S104: N(NoLowComplexity)= 3439 (-9)
  S105: N(NoLowComplexity)= 12029 (-35)
  S106: N(NoLowComplexity)= 3886 (-2)
  S107: N(NoLowComplexity)= 14693 (-30)
  S108: N(NoLowComplexity)= 2212 (-8)
  S109: N(NoLowComplexity)= 88 (-1)
  S11: N(NoLowComplexity)= 473262 (-843)
  S110: N(NoLowComplexity)= 577 (-6)
  S111: N(NoLowComplexity)= 327 (-5)
  S112: N(NoLowComplexity)= 137 (-1)
  S113: N(NoLowComplexity)= 99 (-18)
  S13: N(NoLowComplexity)= 8852 (-31)
  S14: N(NoLowComplexity)= 656967 (-1932)
  S16: N(NoLowComplexity)= 510799 (-939)
  S17: N(NoLowComplexity)= 990940 (-1267)
  S19: N(NoLowComplexity)= 28094 (-35)
  S22: N(NoLowComplexity)= 3986 (-14)
  S25: N(NoLowComplexity)= 339073 (-1889)
  S26: N(NoLowComplexity)= 92735 (-946)
  S27: N(NoLowComplexity)= 5390 (-46)
  S28: N(NoLowComplexity)= 26999 (-49)
  S29: N(NoLowComplexity)= 22764 (-65)
  S33: N(NoLowComplexity)= 33754 (-277)
  S35: N(NoLowComplexity)= 6271 (-67)
  S37: N(NoLowComplexity)= 86 (0)
  S38: N(NoLowComplexity)= 21739 (-33)
  S39: N(NoLowComplexity)= 5473 (-18)
  S40: N(NoLowComplexity)= 21913 (-71)
  S41: N(NoLowComplexity)= 70494 (-228)
  S42: N(NoLowComplexity)= 2764 (-21)
  S43: N(NoLowComplexity)= 91706 (-484)
  S44: N(NoLowComplexity)= 314967 (-516)
  S45: N(NoLowComplexity)= 102432 (-191)
  S46: N(NoLowComplexity)= 25481 (-173)
  S47: N(NoLowComplexity)= 28728 (-202)
  S49: N(NoLowComplexity)= 9753 (-75)
  S50: N(NoLowComplexity)= 27744 (-43)
  S51: N(NoLowComplexity)= 32469 (-110)
  S52: N(NoLowComplexity)= 23990 (-90)
  S53: N(NoLowComplexity)= 559537 (-3142)
  S54: N(NoLowComplexity)= 145403 (-1541)
  S55: N(NoLowComplexity)= 404546 (-2857)
  S56: N(NoLowComplexity)= 153876 (-824)
  S57: N(NoLowComplexity)= 22822 (-40)
  S58: N(NoLowComplexity)= 334917 (-755)
  S59: N(NoLowComplexity)= 19276 (-55)
  S61: N(NoLowComplexity)= 152717 (-525)
  S62: N(NoLowComplexity)= 330746 (-2166)
  S63: N(NoLowComplexity)= 423567 (-2114)
  S64: N(NoLowComplexity)= 86883 (-205)
  S65: N(NoLowComplexity)= 53046 (-158)
  S66: N(NoLowComplexity)= 74470 (-282)
  S67: N(NoLowComplexity)= 19865 (-62)
  S68: N(NoLowComplexity)= 40946 (-174)
  S69: N(NoLowComplexity)= 27203 (-64)
  S70: N(NoLowComplexity)= 401207 (-880)
  S71: N(NoLowComplexity)= 23603 (-47)
  S73: N(NoLowComplexity)= 61421 (-105)
  S74: N(NoLowComplexity)= 32574 (-59)
  S75: N(NoLowComplexity)= 15593 (-20)
  S76: N(NoLowComplexity)= 16788 (-98)
  S77: N(NoLowComplexity)= 10559 (-38)
  S78: N(NoLowComplexity)= 9952 (-80)
  S79: N(NoLowComplexity)= 8206 (-11)
  S80: N(NoLowComplexity)= 490574 (-1602)
  S81: N(NoLowComplexity)= 675886 (-1295)
  S82: N(NoLowComplexity)= 18228 (-82)
  S83: N(NoLowComplexity)= 336270 (-907)
  S85: N(NoLowComplexity)= 41546 (-134)
  S86: N(NoLowComplexity)= 20979 (-57)
  S87: N(NoLowComplexity)= 32394 (-53)
  S88: N(NoLowComplexity)= 244858 (-560)
  S89: N(NoLowComplexity)= 71224 (-158)
  S89-2: N(NoLowComplexity)= 32387 (-79)
  S90: N(NoLowComplexity)= 422736 (-3386)
  S91: N(NoLowComplexity)= 110320 (-1044)
  S92: N(NoLowComplexity)= 576758 (-842)
  S93: N(NoLowComplexity)= 110069 (-274)
  S94: N(NoLowComplexity)= 16443 (-36)
  S95: N(NoLowComplexity)= 37716 (-97)
  S97: N(NoLowComplexity)= 57342 (-126)
  S98: N(NoLowComplexity)= 68851 (-227)
  S99: N(NoLowComplexity)= 441781 (-1197)
  S99-2: N(NoLowComplexity)= 43508 (-80)
 End_B5_RemoveLowComplexity: 13:55:07 31/03/2021
................................................................................
 Start_B6_Trim_and_Merge: 13:55:07 31/03/2021
  ‣ S01 - Merging Summary
    Merging Rate: 30136 / 31008 (97.2%)
    Median Merged Length: 148

     31008  Pairs (31.0k)
     30136  Merged (30.1k, 97.19%)
     26916  Alignments with zero diffs (86.80%)
       442  Too many diffs (> 10) (1.43%)
        17  Fwd too short (< 64) after tail trimming (0.05%)
         0  Rev too short (< 64) after tail trimming (0.00%)
       413  No alignment found (1.33%)
         0  Alignment too short (< 20) (0.00%)
         0  Merged too short (< 100)
         0  Min Q too low (<0) (0.00%)
         4  Staggered pairs (0.01%) merged & trimmed
    114.79  Mean alignment length
    151.00  Mean merged length
      0.09  Mean fwd expected errors
      0.16  Mean rev expected errors
      0.07  Mean merged expected errors
-----
  ‣ S02 - Merging Summary
    Merging Rate: 16145 / 16538 (97.6%)
    Median Merged Length: 171

     16538  Pairs (16.5k)
     16145  Merged (16.1k, 97.62%)
     13213  Alignments with zero diffs (79.89%)
       187  Too many diffs (> 10) (1.13%)
         5  Fwd too short (< 64) after tail trimming (0.03%)
         0  Rev too short (< 64) after tail trimming (0.00%)
       200  No alignment found (1.21%)
         1  Alignment too short (< 20) (0.01%)
         0  Merged too short (< 100)
         0  Min Q too low (<0) (0.00%)
         5  Staggered pairs (0.03%) merged & trimmed
     97.88  Mean alignment length
    170.02  Mean merged length
      0.08  Mean fwd expected errors
      0.10  Mean rev expected errors
      0.07  Mean merged expected errors
-----
  ‣ S04 - Merging Summary
    Merging Rate: 25410 / 26139 (97.2%)
    Median Merged Length: 149

     26139  Pairs (26.1k)
     25410  Merged (25.4k, 97.21%)
     21461  Alignments with zero diffs (82.10%)
       400  Too many diffs (> 10) (1.53%)
        22  Fwd too short (< 64) after tail trimming (0.08%)
         1  Rev too short (< 64) after tail trimming (0.00%)
       304  No alignment found (1.16%)
         1  Alignment too short (< 20) (0.00%)
         1  Merged too short (< 100)
         0  Min Q too low (<0) (0.00%)
         3  Staggered pairs (0.01%) merged & trimmed
    109.20  Mean alignment length
    157.30  Mean merged length
      0.12  Mean fwd expected errors
      0.12  Mean rev expected errors
      0.06  Mean merged expected errors
-----
  ‣ S05 - Merging Summary
    Merging Rate: 5797 / 6208 (93.4%)
    Median Merged Length: 147

      6208  Pairs (6208)
      5797  Merged (5797, 93.38%)
      4899  Alignments with zero diffs (78.91%)
       222  Too many diffs (> 10) (3.58%)
         1  Fwd too short (< 64) after tail trimming (0.02%)
         0  Rev too short (< 64) after tail trimming (0.00%)
       186  No alignment found (3.00%)
         1  Alignment too short (< 20) (0.02%)
         1  Merged too short (< 100)
         0  Min Q too low (<0) (0.00%)
         3  Staggered pairs (0.05%) merged & trimmed
    111.73  Mean alignment length
    152.12  Mean merged length
      0.09  Mean fwd expected errors
      0.11  Mean rev expected errors
      0.06  Mean merged expected errors
-----
  ‣ S08 - Merging Summary
    Merging Rate: 4759 / 5039 (94.4%)
    Median Merged Length: 146

      5039  Pairs (5039)
      4759  Merged (4759, 94.44%)
      3960  Alignments with zero diffs (78.59%)
       162  Too many diffs (> 10) (3.21%)
        11  Fwd too short (< 64) after tail trimming (0.22%)
         0  Rev too short (< 64) after tail trimming (0.00%)
       107  No alignment found (2.12%)
         0  Alignment too short (< 20) (0.00%)
         0  Merged too short (< 100)
         0  Min Q too low (<0) (0.00%)
         1  Staggered pairs (0.02%) merged & trimmed
    115.48  Mean alignment length
    147.60  Mean merged length
      0.19  Mean fwd expected errors
      0.10  Mean rev expected errors
      0.05  Mean merged expected errors
-----
  ‣ S09 - Merging Summary
    Merging Rate: 3599 / 3898 (92.3%)
    Median Merged Length: 149

      3898  Pairs (3898)
      3599  Merged (3599, 92.33%)
      2980  Alignments with zero diffs (76.45%)
       155  Too many diffs (> 10) (3.98%)
         1  Fwd too short (< 64) after tail trimming (0.03%)
         0  Rev too short (< 64) after tail trimming (0.00%)
       143  No alignment found (3.67%)
         0  Alignment too short (< 20) (0.00%)
         0  Merged too short (< 100)
         0  Min Q too low (<0) (0.00%)
         4  Staggered pairs (0.10%) merged & trimmed
    108.93  Mean alignment length
    156.85  Mean merged length
      0.10  Mean fwd expected errors
      0.11  Mean rev expected errors
      0.07  Mean merged expected errors
-----
  ‣ S10 - Merging Summary
    Merging Rate: 16631 / 17521 (94.9%)
    Median Merged Length: 148

     17521  Pairs (17.5k)
     16631  Merged (16.6k, 94.92%)
     14046  Alignments with zero diffs (80.17%)
       357  Too many diffs (> 10) (2.04%)
        11  Fwd too short (< 64) after tail trimming (0.06%)
         1  Rev too short (< 64) after tail trimming (0.01%)
       520  No alignment found (2.97%)
         1  Alignment too short (< 20) (0.01%)
         0  Merged too short (< 100)
         0  Min Q too low (<0) (0.00%)
        19  Staggered pairs (0.11%) merged & trimmed
    111.76  Mean alignment length
    152.41  Mean merged length
      0.09  Mean fwd expected errors
      0.11  Mean rev expected errors
      0.05  Mean merged expected errors
-----
  ‣ S100 - Merging Summary
    Merging Rate: 5795 / 5945 (97.5%)
    Median Merged Length: 146

      5945  Pairs (5945)
      5795  Merged (5795, 97.48%)
      4600  Alignments with zero diffs (77.38%)
       106  Too many diffs (> 10) (1.78%)
         6  Fwd too short (< 64) after tail trimming (0.10%)
         1  Rev too short (< 64) after tail trimming (0.02%)
        37  No alignment found (0.62%)
         0  Alignment too short (< 20) (0.00%)
         0  Merged too short (< 100)
         0  Min Q too low (<0) (0.00%)
         0  Staggered pairs (0.00%) merged & trimmed
    116.13  Mean alignment length
    146.33  Mean merged length
      0.22  Mean fwd expected errors
      0.09  Mean rev expected errors
      0.05  Mean merged expected errors
-----
  ‣ S101 - Merging Summary
    Merging Rate: 15181 / 15612 (97.2%)
    Median Merged Length: 149

     15612  Pairs (15.6k)
     15181  Merged (15.2k, 97.24%)
     12978  Alignments with zero diffs (83.13%)
       149  Too many diffs (> 10) (0.95%)
         1  Fwd too short (< 64) after tail trimming (0.01%)
         0  Rev too short (< 64) after tail trimming (0.00%)
       281  No alignment found (1.80%)
         0  Alignment too short (< 20) (0.00%)
         0  Merged too short (< 100)
         0  Min Q too low (<0) (0.00%)
         0  Staggered pairs (0.00%) merged & trimmed
    109.36  Mean alignment length
    157.78  Mean merged length
      0.08  Mean fwd expected errors
      0.10  Mean rev expected errors
      0.05  Mean merged expected errors
-----
  ‣ S102 - Merging Summary
    Merging Rate: 34503 / 35677 (96.7%)
    Median Merged Length: 148

     35677  Pairs (35.7k)
     34503  Merged (34.5k, 96.71%)
     29162  Alignments with zero diffs (81.74%)
       386  Too many diffs (> 10) (1.08%)
         7  Fwd too short (< 64) after tail trimming (0.02%)
         0  Rev too short (< 64) after tail trimming (0.00%)
       776  No alignment found (2.18%)
         4  Alignment too short (< 20) (0.01%)
         1  Merged too short (< 100)
         0  Min Q too low (<0) (0.00%)
        23  Staggered pairs (0.06%) merged & trimmed
    110.31  Mean alignment length
    154.32  Mean merged length
      0.08  Mean fwd expected errors
      0.11  Mean rev expected errors
      0.06  Mean merged expected errors
-----
  ‣ S102-2 - Merging Summary
    Merging Rate: 53953 / 55005 (98.1%)
    Median Merged Length: 149

     55005  Pairs (55.0k)
     53953  Merged (54.0k, 98.09%)
     46191  Alignments with zero diffs (83.98%)
       564  Too many diffs (> 10) (1.03%)
        19  Fwd too short (< 64) after tail trimming (0.03%)
         0  Rev too short (< 64) after tail trimming (0.00%)
       468  No alignment found (0.85%)
         1  Alignment too short (< 20) (0.00%)
         0  Merged too short (< 100)
         0  Min Q too low (<0) (0.00%)
         0  Staggered pairs (0.00%) merged & trimmed
    110.97  Mean alignment length
    155.75  Mean merged length
      0.09  Mean fwd expected errors
      0.10  Mean rev expected errors
      0.06  Mean merged expected errors
-----
  ‣ S103 - Merging Summary
    Merging Rate: 12789 / 13043 (98.1%)
    Median Merged Length: 152

     13043  Pairs (13.0k)
     12789  Merged (12.8k, 98.05%)
     10906  Alignments with zero diffs (83.62%)
       116  Too many diffs (> 10) (0.89%)
         1  Fwd too short (< 64) after tail trimming (0.01%)
         2  Rev too short (< 64) after tail trimming (0.02%)
       134  No alignment found (1.03%)
         1  Alignment too short (< 20) (0.01%)
         0  Merged too short (< 100)
         0  Min Q too low (<0) (0.00%)
         1  Staggered pairs (0.01%) merged & trimmed
    108.21  Mean alignment length
    158.80  Mean merged length
      0.08  Mean fwd expected errors
      0.09  Mean rev expected errors
      0.06  Mean merged expected errors
-----
  ‣ S104 - Merging Summary
    Merging Rate: 3378 / 3439 (98.2%)
    Median Merged Length: 170

      3439  Pairs (3439)
      3378  Merged (3378, 98.23%)
      2757  Alignments with zero diffs (80.17%)
        42  Too many diffs (> 10) (1.22%)
         4  Fwd too short (< 64) after tail trimming (0.12%)
         0  Rev too short (< 64) after tail trimming (0.00%)
        15  No alignment found (0.44%)
         0  Alignment too short (< 20) (0.00%)
         0  Merged too short (< 100)
         0  Min Q too low (<0) (0.00%)
         1  Staggered pairs (0.03%) merged & trimmed
    101.97  Mean alignment length
    163.93  Mean merged length
      0.10  Mean fwd expected errors
      0.09  Mean rev expected errors
      0.07  Mean merged expected errors
-----
  ‣ S105 - Merging Summary
    Merging Rate: 11697 / 12029 (97.2%)
    Median Merged Length: 147

     12029  Pairs (12.0k)
     11697  Merged (11.7k, 97.24%)
     10006  Alignments with zero diffs (83.18%)
       132  Too many diffs (> 10) (1.10%)
       200  No alignment found (1.66%)
         0  Alignment too short (< 20) (0.00%)
         0  Merged too short (< 100)
         0  Min Q too low (<0) (0.00%)
         9  Staggered pairs (0.07%) merged & trimmed
    113.24  Mean alignment length
    150.26  Mean merged length
      0.09  Mean fwd expected errors
      0.09  Mean rev expected errors
      0.05  Mean merged expected errors
-----
  ‣ S106 - Merging Summary
    Merging Rate: 3720 / 3886 (95.7%)
    Median Merged Length: 148

      3886  Pairs (3886)
      3720  Merged (3720, 95.73%)
      3137  Alignments with zero diffs (80.73%)
        44  Too many diffs (> 10) (1.13%)
         2  Fwd too short (< 64) after tail trimming (0.05%)
         0  Rev too short (< 64) after tail trimming (0.00%)
       118  No alignment found (3.04%)
         2  Alignment too short (< 20) (0.05%)
         0  Merged too short (< 100)
         0  Min Q too low (<0) (0.00%)
         1  Staggered pairs (0.03%) merged & trimmed
    109.84  Mean alignment length
    154.48  Mean merged length
      0.09  Mean fwd expected errors
      0.10  Mean rev expected errors
      0.05  Mean merged expected errors
-----
  ‣ S107 - Merging Summary
    Merging Rate: 14469 / 14693 (98.5%)
    Median Merged Length: 157

     14693  Pairs (14.7k)
     14469  Merged (14.5k, 98.48%)
     12091  Alignments with zero diffs (82.29%)
       161  Too many diffs (> 10) (1.10%)
         3  Fwd too short (< 64) after tail trimming (0.02%)
         0  Rev too short (< 64) after tail trimming (0.00%)
        60  No alignment found (0.41%)
         0  Alignment too short (< 20) (0.00%)
         0  Merged too short (< 100)
         0  Min Q too low (<0) (0.00%)
         1  Staggered pairs (0.01%) merged & trimmed
    107.71  Mean alignment length
    159.71  Mean merged length
      0.09  Mean fwd expected errors
      0.12  Mean rev expected errors
      0.07  Mean merged expected errors
-----
  ‣ S108 - Merging Summary
    Merging Rate: 2141 / 2212 (96.8%)
    Median Merged Length: 148

      2212  Pairs (2212)
      2141  Merged (2141, 96.79%)
      1783  Alignments with zero diffs (80.61%)
        39  Too many diffs (> 10) (1.76%)
         3  Fwd too short (< 64) after tail trimming (0.14%)
         0  Rev too short (< 64) after tail trimming (0.00%)
        29  No alignment found (1.31%)
         0  Alignment too short (< 20) (0.00%)
         0  Merged too short (< 100)
         0  Min Q too low (<0) (0.00%)
         1  Staggered pairs (0.05%) merged & trimmed
    111.69  Mean alignment length
    150.84  Mean merged length
      0.09  Mean fwd expected errors
      0.09  Mean rev expected errors
      0.05  Mean merged expected errors
-----
  ‣ S109 - Merging Summary
    Merging Rate: 69 / 88 (78.4%)
    Median Merged Length: 149

        88  Pairs (88)
        69  Merged (69, 78.41%)
        57  Alignments with zero diffs (64.77%)
         6  Too many diffs (> 10) (6.82%)
         4  Fwd too short (< 64) after tail trimming (4.55%)
         0  Rev too short (< 64) after tail trimming (0.00%)
         9  No alignment found (10.23%)
         0  Alignment too short (< 20) (0.00%)
         0  Merged too short (< 100)
         0  Min Q too low (<0) (0.00%)
         0  Staggered pairs (0.00%) merged & trimmed
    108.25  Mean alignment length
    158.17  Mean merged length
      0.09  Mean fwd expected errors
      0.13  Mean rev expected errors
      0.06  Mean merged expected errors
-----
  ‣ S11 - Merging Summary
    Merging Rate: 463168 / 473262 (97.9%)
    Median Merged Length: 151

    473262  Pairs (473.3k)
    463168  Merged (463.2k, 97.87%)
    398204  Alignments with zero diffs (84.14%)
      4491  Too many diffs (> 10) (0.95%)
       191  Fwd too short (< 64) after tail trimming (0.04%)
        13  Rev too short (< 64) after tail trimming (0.00%)
      5357  No alignment found (1.13%)
        32  Alignment too short (< 20) (0.01%)
        10  Merged too short (< 100)
         0  Min Q too low (<0) (0.00%)
       276  Staggered pairs (0.06%) merged & trimmed
    101.57  Mean alignment length
    164.78  Mean merged length
      0.09  Mean fwd expected errors
      0.09  Mean rev expected errors
      0.06  Mean merged expected errors
-----
  ‣ S110 - Merging Summary
    Merging Rate: 531 / 577 (92.0%)
    Median Merged Length: 148

       577  Pairs (577)
       531  Merged (531, 92.03%)
       451  Alignments with zero diffs (78.16%)
        22  Too many diffs (> 10) (3.81%)
        16  Fwd too short (< 64) after tail trimming (2.77%)
         0  Rev too short (< 64) after tail trimming (0.00%)
         8  No alignment found (1.39%)
         0  Alignment too short (< 20) (0.00%)
         0  Merged too short (< 100)
         0  Min Q too low (<0) (0.00%)
         1  Staggered pairs (0.17%) merged & trimmed
    106.92  Mean alignment length
    158.37  Mean merged length
      0.09  Mean fwd expected errors
      0.12  Mean rev expected errors
      0.06  Mean merged expected errors
-----
  ‣ S111 - Merging Summary
    Merging Rate: 282 / 327 (86.2%)
    Median Merged Length: 171

       327  Pairs (327)
       282  Merged (282, 86.24%)
       234  Alignments with zero diffs (71.56%)
        12  Too many diffs (> 10) (3.67%)
        21  Fwd too short (< 64) after tail trimming (6.42%)
         1  Rev too short (< 64) after tail trimming (0.31%)
        11  No alignment found (3.36%)
         0  Alignment too short (< 20) (0.00%)
         0  Merged too short (< 100)
         0  Min Q too low (<0) (0.00%)
         0  Staggered pairs (0.00%) merged & trimmed
    105.30  Mean alignment length
    163.57  Mean merged length
      0.12  Mean fwd expected errors
      0.14  Mean rev expected errors
      0.08  Mean merged expected errors
-----
  ‣ S112 - Merging Summary
    Merging Rate: 82 / 137 (59.9%)
    Median Merged Length: 170

       137  Pairs (137)
        82  Merged (82, 59.85%)
        63  Alignments with zero diffs (45.99%)
        22  Too many diffs (> 10) (16.06%)
         2  Fwd too short (< 64) after tail trimming (1.46%)
         0  Rev too short (< 64) after tail trimming (0.00%)
        30  No alignment found (21.90%)
         1  Alignment too short (< 20) (0.73%)
         0  Merged too short (< 100)
         0  Min Q too low (<0) (0.00%)
         0  Staggered pairs (0.00%) merged & trimmed
    104.68  Mean alignment length
    162.72  Mean merged length
      0.20  Mean fwd expected errors
      0.26  Mean rev expected errors
      0.15  Mean merged expected errors
-----
  ‣ S113 - Merging Summary
    Merging Rate: 80 / 99 (80.8%)
    Median Merged Length: 147

        99  Pairs (99)
        80  Merged (80, 80.81%)
        66  Alignments with zero diffs (66.67%)
         2  Too many diffs (> 10) (2.02%)
        11  Fwd too short (< 64) after tail trimming (11.11%)
         1  Rev too short (< 64) after tail trimming (1.01%)
         5  No alignment found (5.05%)
         0  Alignment too short (< 20) (0.00%)
         0  Merged too short (< 100)
         0  Min Q too low (<0) (0.00%)
         0  Staggered pairs (0.00%) merged & trimmed
    111.09  Mean alignment length
    154.00  Mean merged length
      0.19  Mean fwd expected errors
      0.16  Mean rev expected errors
      0.07  Mean merged expected errors
-----
  ‣ S13 - Merging Summary
    Merging Rate: 8624 / 8852 (97.4%)
    Median Merged Length: 149

      8852  Pairs (8852)
      8624  Merged (8624, 97.42%)
      6948  Alignments with zero diffs (78.49%)
       114  Too many diffs (> 10) (1.29%)
        27  Fwd too short (< 64) after tail trimming (0.31%)
         0  Rev too short (< 64) after tail trimming (0.00%)
        87  No alignment found (0.98%)
         0  Alignment too short (< 20) (0.00%)
         0  Merged too short (< 100)
         0  Min Q too low (<0) (0.00%)
        46  Staggered pairs (0.52%) merged & trimmed
    107.45  Mean alignment length
    154.75  Mean merged length
      0.10  Mean fwd expected errors
      0.09  Mean rev expected errors
      0.06  Mean merged expected errors
-----
  ‣ S14 - Merging Summary
    Merging Rate: 644468 / 656967 (98.1%)
    Median Merged Length: 148

    656967  Pairs (657.0k)
    644468  Merged (644.5k, 98.10%)
    545073  Alignments with zero diffs (82.97%)
      6824  Too many diffs (> 10) (1.04%)
       295  Fwd too short (< 64) after tail trimming (0.04%)
        22  Rev too short (< 64) after tail trimming (0.00%)
      5286  No alignment found (0.80%)
        40  Alignment too short (< 20) (0.01%)
        32  Merged too short (< 100)
         0  Min Q too low (<0) (0.00%)
       351  Staggered pairs (0.05%) merged & trimmed
    111.10  Mean alignment length
    153.16  Mean merged length
      0.09  Mean fwd expected errors
      0.10  Mean rev expected errors
      0.05  Mean merged expected errors
-----
  ‣ S16 - Merging Summary
    Merging Rate: 500226 / 510799 (97.9%)
    Median Merged Length: 149

    510799  Pairs (510.8k)
    500226  Merged (500.2k, 97.93%)
    421337  Alignments with zero diffs (82.49%)
      5009  Too many diffs (> 10) (0.98%)
        64  Fwd too short (< 64) after tail trimming (0.01%)
        18  Rev too short (< 64) after tail trimming (0.00%)
      5445  No alignment found (1.07%)
        11  Alignment too short (< 20) (0.00%)
        26  Merged too short (< 100)
         0  Min Q too low (<0) (0.00%)
       959  Staggered pairs (0.19%) merged & trimmed
    106.25  Mean alignment length
    159.23  Mean merged length
      0.08  Mean fwd expected errors
      0.10  Mean rev expected errors
      0.06  Mean merged expected errors
-----
  ‣ S17 - Merging Summary
    Merging Rate: 977774 / 990940 (98.7%)
    Median Merged Length: 147

    990940  Pairs (990.9k)
    977774  Merged (977.8k, 98.67%)
    813906  Alignments with zero diffs (82.13%)
      9818  Too many diffs (> 10) (0.99%)
       167  Fwd too short (< 64) after tail trimming (0.02%)
        69  Rev too short (< 64) after tail trimming (0.01%)
      3002  No alignment found (0.30%)
         4  Alignment too short (< 20) (0.00%)
       106  Merged too short (< 100)
         0  Min Q too low (<0) (0.00%)
      1644  Staggered pairs (0.17%) merged & trimmed
    111.61  Mean alignment length
    150.59  Mean merged length
      0.08  Mean fwd expected errors
      0.09  Mean rev expected errors
      0.05  Mean merged expected errors
-----
  ‣ S19 - Merging Summary
    Merging Rate: 27628 / 28094 (98.3%)
    Median Merged Length: 147

     28094  Pairs (28.1k)
     27628  Merged (27.6k, 98.34%)
     23362  Alignments with zero diffs (83.16%)
       271  Too many diffs (> 10) (0.96%)
        20  Fwd too short (< 64) after tail trimming (0.07%)
         1  Rev too short (< 64) after tail trimming (0.00%)
       171  No alignment found (0.61%)
         2  Alignment too short (< 20) (0.01%)
         1  Merged too short (< 100)
         0  Min Q too low (<0) (0.00%)
        28  Staggered pairs (0.10%) merged & trimmed
    111.17  Mean alignment length
    152.43  Mean merged length
      0.09  Mean fwd expected errors
      0.09  Mean rev expected errors
      0.05  Mean merged expected errors
-----
  ‣ S22 - Merging Summary
    Merging Rate: 3702 / 3986 (92.9%)
    Median Merged Length: 148

      3986  Pairs (3986)
      3702  Merged (3702, 92.88%)
      3211  Alignments with zero diffs (80.56%)
        48  Too many diffs (> 10) (1.20%)
         1  Fwd too short (< 64) after tail trimming (0.03%)
         0  Rev too short (< 64) after tail trimming (0.00%)
       232  No alignment found (5.82%)
         3  Alignment too short (< 20) (0.08%)
         0  Merged too short (< 100)
         0  Min Q too low (<0) (0.00%)
         1  Staggered pairs (0.03%) merged & trimmed
    106.91  Mean alignment length
    158.45  Mean merged length
      0.08  Mean fwd expected errors
      0.09  Mean rev expected errors
      0.05  Mean merged expected errors
-----
  ‣ S25 - Merging Summary
    Merging Rate: 327821 / 339073 (96.7%)
    Median Merged Length: 148

    339073  Pairs (339.1k)
    327821  Merged (327.8k, 96.68%)
    273428  Alignments with zero diffs (80.64%)
      3600  Too many diffs (> 10) (1.06%)
       514  Fwd too short (< 64) after tail trimming (0.15%)
        23  Rev too short (< 64) after tail trimming (0.01%)
      7049  No alignment found (2.08%)
        24  Alignment too short (< 20) (0.01%)
        42  Merged too short (< 100)
         0  Min Q too low (<0) (0.00%)
       527  Staggered pairs (0.16%) merged & trimmed
    113.70  Mean alignment length
    149.79  Mean merged length
      0.09  Mean fwd expected errors
      0.12  Mean rev expected errors
      0.05  Mean merged expected errors
-----
  ‣ S26 - Merging Summary
    Merging Rate: 89500 / 92735 (96.5%)
    Median Merged Length: 148

     92735  Pairs (92.7k)
     89500  Merged (89.5k, 96.51%)
     76930  Alignments with zero diffs (82.96%)
       784  Too many diffs (> 10) (0.85%)
       194  Fwd too short (< 64) after tail trimming (0.21%)
        15  Rev too short (< 64) after tail trimming (0.02%)
      2226  No alignment found (2.40%)
         8  Alignment too short (< 20) (0.01%)
         8  Merged too short (< 100)
         0  Min Q too low (<0) (0.00%)
        34  Staggered pairs (0.04%) merged & trimmed
    111.75  Mean alignment length
    152.65  Mean merged length
      0.09  Mean fwd expected errors
      0.09  Mean rev expected errors
      0.05  Mean merged expected errors
-----
  ‣ S27 - Merging Summary
    Merging Rate: 5218 / 5390 (96.8%)
    Median Merged Length: 147

      5390  Pairs (5390)
      5218  Merged (5218, 96.81%)
      4568  Alignments with zero diffs (84.75%)
        76  Too many diffs (> 10) (1.41%)
        19  Fwd too short (< 64) after tail trimming (0.35%)
         0  Rev too short (< 64) after tail trimming (0.00%)
        77  No alignment found (1.43%)
         0  Alignment too short (< 20) (0.00%)
         0  Merged too short (< 100)
         0  Min Q too low (<0) (0.00%)
         3  Staggered pairs (0.06%) merged & trimmed
    114.40  Mean alignment length
    148.71  Mean merged length
      0.10  Mean fwd expected errors
      0.09  Mean rev expected errors
      0.05  Mean merged expected errors
-----
  ‣ S28 - Merging Summary
    Merging Rate: 26571 / 26999 (98.4%)
    Median Merged Length: 152

     26999  Pairs (27.0k)
     26571  Merged (26.6k, 98.41%)
     22089  Alignments with zero diffs (81.81%)
       253  Too many diffs (> 10) (0.94%)
         3  Fwd too short (< 64) after tail trimming (0.01%)
         1  Rev too short (< 64) after tail trimming (0.00%)
       170  No alignment found (0.63%)
         1  Alignment too short (< 20) (0.00%)
         0  Merged too short (< 100)
         0  Min Q too low (<0) (0.00%)
        11  Staggered pairs (0.04%) merged & trimmed
    109.92  Mean alignment length
    157.33  Mean merged length
      0.08  Mean fwd expected errors
      0.10  Mean rev expected errors
      0.06  Mean merged expected errors
-----
  ‣ S29 - Merging Summary
    Merging Rate: 22159 / 22764 (97.3%)
    Median Merged Length: 148

     22764  Pairs (22.8k)
     22159  Merged (22.2k, 97.34%)
     18974  Alignments with zero diffs (83.35%)
       261  Too many diffs (> 10) (1.15%)
        10  Fwd too short (< 64) after tail trimming (0.04%)
         1  Rev too short (< 64) after tail trimming (0.00%)
       331  No alignment found (1.45%)
         1  Alignment too short (< 20) (0.00%)
         1  Merged too short (< 100)
         0  Min Q too low (<0) (0.00%)
        18  Staggered pairs (0.08%) merged & trimmed
    109.73  Mean alignment length
    155.26  Mean merged length
      0.09  Mean fwd expected errors
      0.09  Mean rev expected errors
      0.05  Mean merged expected errors
-----
  ‣ S33 - Merging Summary
    Merging Rate: 33049 / 33754 (97.9%)
    Median Merged Length: 173

     33754  Pairs (33.8k)
     33049  Merged (33.0k, 97.91%)
     27550  Alignments with zero diffs (81.62%)
       311  Too many diffs (> 10) (0.92%)
        68  Fwd too short (< 64) after tail trimming (0.20%)
         4  Rev too short (< 64) after tail trimming (0.01%)
       320  No alignment found (0.95%)
         2  Alignment too short (< 20) (0.01%)
         0  Merged too short (< 100)
         0  Min Q too low (<0) (0.00%)
         2  Staggered pairs (0.01%) merged & trimmed
     94.66  Mean alignment length
    174.92  Mean merged length
      0.09  Mean fwd expected errors
      0.10  Mean rev expected errors
      0.08  Mean merged expected errors
-----
  ‣ S35 - Merging Summary
    Merging Rate: 5942 / 6271 (94.8%)
    Median Merged Length: 147

      6271  Pairs (6271)
      5942  Merged (5942, 94.75%)
      4916  Alignments with zero diffs (78.39%)
        81  Too many diffs (> 10) (1.29%)
        33  Fwd too short (< 64) after tail trimming (0.53%)
         1  Rev too short (< 64) after tail trimming (0.02%)
       211  No alignment found (3.36%)
         0  Alignment too short (< 20) (0.00%)
         3  Merged too short (< 100)
         0  Min Q too low (<0) (0.00%)
         5  Staggered pairs (0.08%) merged & trimmed
    113.04  Mean alignment length
    150.59  Mean merged length
      0.09  Mean fwd expected errors
      0.11  Mean rev expected errors
      0.06  Mean merged expected errors
-----
  ‣ S37 - Merging Summary
    Merging Rate: 51 / 86 (59.3%)
    Median Merged Length: 149

        86  Pairs (86)
        51  Merged (51, 59.30%)
        28  Alignments with zero diffs (32.56%)
        17  Too many diffs (> 10) (19.77%)
         2  Fwd too short (< 64) after tail trimming (2.33%)
         0  Rev too short (< 64) after tail trimming (0.00%)
        16  No alignment found (18.60%)
         0  Alignment too short (< 20) (0.00%)
         0  Merged too short (< 100)
         0  Min Q too low (<0) (0.00%)
         0  Staggered pairs (0.00%) merged & trimmed
    106.06  Mean alignment length
    159.71  Mean merged length
      0.24  Mean fwd expected errors
      0.41  Mean rev expected errors
      0.19  Mean merged expected errors
-----
  ‣ S38 - Merging Summary
    Merging Rate: 21269 / 21739 (97.8%)
    Median Merged Length: 161

     21739  Pairs (21.7k)
     21269  Merged (21.3k, 97.84%)
     17961  Alignments with zero diffs (82.62%)
       247  Too many diffs (> 10) (1.14%)
         1  Fwd too short (< 64) after tail trimming (0.00%)
         0  Rev too short (< 64) after tail trimming (0.00%)
       220  No alignment found (1.01%)
         1  Alignment too short (< 20) (0.00%)
         1  Merged too short (< 100)
         0  Min Q too low (<0) (0.00%)
        11  Staggered pairs (0.05%) merged & trimmed
    106.64  Mean alignment length
    160.18  Mean merged length
      0.08  Mean fwd expected errors
      0.10  Mean rev expected errors
      0.06  Mean merged expected errors
-----
  ‣ S39 - Merging Summary
    Merging Rate: 5207 / 5473 (95.1%)
    Median Merged Length: 147

      5473  Pairs (5473)
      5207  Merged (5207, 95.14%)
      4223  Alignments with zero diffs (77.16%)
       130  Too many diffs (> 10) (2.38%)
         8  Fwd too short (< 64) after tail trimming (0.15%)
         0  Rev too short (< 64) after tail trimming (0.00%)
       128  No alignment found (2.34%)
         0  Alignment too short (< 20) (0.00%)
         0  Merged too short (< 100)
         0  Min Q too low (<0) (0.00%)
         7  Staggered pairs (0.13%) merged & trimmed
    113.85  Mean alignment length
    147.08  Mean merged length
      0.10  Mean fwd expected errors
      0.13  Mean rev expected errors
      0.06  Mean merged expected errors
-----
  ‣ S40 - Merging Summary
    Merging Rate: 21352 / 21913 (97.4%)
    Median Merged Length: 148

     21913  Pairs (21.9k)
     21352  Merged (21.4k, 97.44%)
     18119  Alignments with zero diffs (82.69%)
       231  Too many diffs (> 10) (1.05%)
        26  Fwd too short (< 64) after tail trimming (0.12%)
         1  Rev too short (< 64) after tail trimming (0.00%)
       301  No alignment found (1.37%)
         0  Alignment too short (< 20) (0.00%)
         2  Merged too short (< 100)
         0  Min Q too low (<0) (0.00%)
        10  Staggered pairs (0.05%) merged & trimmed
    109.87  Mean alignment length
    155.65  Mean merged length
      0.09  Mean fwd expected errors
      0.09  Mean rev expected errors
      0.05  Mean merged expected errors
-----
  ‣ S41 - Merging Summary
    Merging Rate: 69053 / 70494 (98.0%)
    Median Merged Length: 151

     70494  Pairs (70.5k)
     69053  Merged (69.1k, 97.96%)
     58791  Alignments with zero diffs (83.40%)
       713  Too many diffs (> 10) (1.01%)
        33  Fwd too short (< 64) after tail trimming (0.05%)
         4  Rev too short (< 64) after tail trimming (0.01%)
       687  No alignment found (0.97%)
         3  Alignment too short (< 20) (0.00%)
         1  Merged too short (< 100)
         0  Min Q too low (<0) (0.00%)
        19  Staggered pairs (0.03%) merged & trimmed
    108.27  Mean alignment length
    158.31  Mean merged length
      0.08  Mean fwd expected errors
      0.09  Mean rev expected errors
      0.06  Mean merged expected errors
-----
  ‣ S42 - Merging Summary
    Merging Rate: 2692 / 2764 (97.4%)
    Median Merged Length: 147

      2764  Pairs (2764)
      2692  Merged (2692, 97.40%)
      2257  Alignments with zero diffs (81.66%)
        26  Too many diffs (> 10) (0.94%)
        46  No alignment found (1.66%)
         0  Alignment too short (< 20) (0.00%)
         0  Merged too short (< 100)
         0  Min Q too low (<0) (0.00%)
         0  Staggered pairs (0.00%) merged & trimmed
    111.35  Mean alignment length
    151.90  Mean merged length
      0.09  Mean fwd expected errors
      0.10  Mean rev expected errors
      0.05  Mean merged expected errors
-----
  ‣ S43 - Merging Summary
    Merging Rate: 89741 / 91706 (97.9%)
    Median Merged Length: 149

     91706  Pairs (91.7k)
     89741  Merged (89.7k, 97.86%)
     75719  Alignments with zero diffs (82.57%)
       840  Too many diffs (> 10) (0.92%)
         5  Fwd too short (< 64) after tail trimming (0.01%)
         0  Rev too short (< 64) after tail trimming (0.00%)
      1115  No alignment found (1.22%)
         4  Alignment too short (< 20) (0.00%)
         1  Merged too short (< 100)
         0  Min Q too low (<0) (0.00%)
        23  Staggered pairs (0.03%) merged & trimmed
    105.13  Mean alignment length
    161.00  Mean merged length
      0.09  Mean fwd expected errors
      0.10  Mean rev expected errors
      0.06  Mean merged expected errors
-----
  ‣ S44 - Merging Summary
    Merging Rate: 310111 / 314967 (98.5%)
    Median Merged Length: 149

    314967  Pairs (315.0k)
    310111  Merged (310.1k, 98.46%)
    261140  Alignments with zero diffs (82.91%)
      2846  Too many diffs (> 10) (0.90%)
       100  Fwd too short (< 64) after tail trimming (0.03%)
         5  Rev too short (< 64) after tail trimming (0.00%)
      1869  No alignment found (0.59%)
        28  Alignment too short (< 20) (0.01%)
         8  Merged too short (< 100)
         0  Min Q too low (<0) (0.00%)
       412  Staggered pairs (0.13%) merged & trimmed
    110.26  Mean alignment length
    154.64  Mean merged length
      0.08  Mean fwd expected errors
      0.10  Mean rev expected errors
      0.06  Mean merged expected errors
-----
  ‣ S45 - Merging Summary
    Merging Rate: 99514 / 102432 (97.2%)
    Median Merged Length: 148

    102432  Pairs (102.4k)
     99514  Merged (99.5k, 97.15%)
     84772  Alignments with zero diffs (82.76%)
       998  Too many diffs (> 10) (0.97%)
        19  Fwd too short (< 64) after tail trimming (0.02%)
         0  Rev too short (< 64) after tail trimming (0.00%)
      1892  No alignment found (1.85%)
         8  Alignment too short (< 20) (0.01%)
         1  Merged too short (< 100)
         0  Min Q too low (<0) (0.00%)
        36  Staggered pairs (0.04%) merged & trimmed
    111.50  Mean alignment length
    153.36  Mean merged length
      0.08  Mean fwd expected errors
      0.11  Mean rev expected errors
      0.05  Mean merged expected errors
-----
  ‣ S46 - Merging Summary
    Merging Rate: 24692 / 25481 (96.9%)
    Median Merged Length: 148

     25481  Pairs (25.5k)
     24692  Merged (24.7k, 96.90%)
     20379  Alignments with zero diffs (79.98%)
       326  Too many diffs (> 10) (1.28%)
        51  Fwd too short (< 64) after tail trimming (0.20%)
         1  Rev too short (< 64) after tail trimming (0.00%)
       404  No alignment found (1.59%)
         6  Alignment too short (< 20) (0.02%)
         1  Merged too short (< 100)
         0  Min Q too low (<0) (0.00%)
        13  Staggered pairs (0.05%) merged & trimmed
    110.53  Mean alignment length
    152.53  Mean merged length
      0.08  Mean fwd expected errors
      0.12  Mean rev expected errors
      0.06  Mean merged expected errors
-----
  ‣ S47 - Merging Summary
    Merging Rate: 27656 / 28728 (96.3%)
    Median Merged Length: 148

     28728  Pairs (28.7k)
     27656  Merged (27.7k, 96.27%)
     22198  Alignments with zero diffs (77.27%)
       486  Too many diffs (> 10) (1.69%)
        38  Fwd too short (< 64) after tail trimming (0.13%)
         5  Rev too short (< 64) after tail trimming (0.02%)
       540  No alignment found (1.88%)
         0  Alignment too short (< 20) (0.00%)
         3  Merged too short (< 100)
         0  Min Q too low (<0) (0.00%)
        17  Staggered pairs (0.06%) merged & trimmed
    109.64  Mean alignment length
    154.95  Mean merged length
      0.11  Mean fwd expected errors
      0.16  Mean rev expected errors
      0.07  Mean merged expected errors
-----
  ‣ S49 - Merging Summary
    Merging Rate: 9424 / 9753 (96.6%)
    Median Merged Length: 148

      9753  Pairs (9753)
      9424  Merged (9424, 96.63%)
      7881  Alignments with zero diffs (80.81%)
       174  Too many diffs (> 10) (1.78%)
        11  Fwd too short (< 64) after tail trimming (0.11%)
         1  Rev too short (< 64) after tail trimming (0.01%)
       141  No alignment found (1.45%)
         0  Alignment too short (< 20) (0.00%)
         2  Merged too short (< 100)
         0  Min Q too low (<0) (0.00%)
         2  Staggered pairs (0.02%) merged & trimmed
    108.01  Mean alignment length
    157.20  Mean merged length
      0.09  Mean fwd expected errors
      0.12  Mean rev expected errors
      0.06  Mean merged expected errors
-----
  ‣ S50 - Merging Summary
    Merging Rate: 27125 / 27744 (97.8%)
    Median Merged Length: 159

     27744  Pairs (27.7k)
     27125  Merged (27.1k, 97.77%)
     22551  Alignments with zero diffs (81.28%)
       301  Too many diffs (> 10) (1.08%)
         7  Fwd too short (< 64) after tail trimming (0.03%)
         2  Rev too short (< 64) after tail trimming (0.01%)
       306  No alignment found (1.10%)
         3  Alignment too short (< 20) (0.01%)
         0  Merged too short (< 100)
         0  Min Q too low (<0) (0.00%)
        10  Staggered pairs (0.04%) merged & trimmed
    104.45  Mean alignment length
    162.80  Mean merged length
      0.08  Mean fwd expected errors
      0.10  Mean rev expected errors
      0.06  Mean merged expected errors
-----
  ‣ S51 - Merging Summary
    Merging Rate: 31873 / 32469 (98.2%)
    Median Merged Length: 148

     32469  Pairs (32.5k)
     31873  Merged (31.9k, 98.16%)
     27070  Alignments with zero diffs (83.37%)
       331  Too many diffs (> 10) (1.02%)
         8  Fwd too short (< 64) after tail trimming (0.02%)
         0  Rev too short (< 64) after tail trimming (0.00%)
       251  No alignment found (0.77%)
         3  Alignment too short (< 20) (0.01%)
         3  Merged too short (< 100)
         0  Min Q too low (<0) (0.00%)
        28  Staggered pairs (0.09%) merged & trimmed
    112.35  Mean alignment length
    152.44  Mean merged length
      0.10  Mean fwd expected errors
      0.09  Mean rev expected errors
      0.05  Mean merged expected errors
-----
  ‣ S52 - Merging Summary
    Merging Rate: 23263 / 23990 (97.0%)
    Median Merged Length: 147

     23990  Pairs (24.0k)
     23263  Merged (23.3k, 96.97%)
     19293  Alignments with zero diffs (80.42%)
       329  Too many diffs (> 10) (1.37%)
        27  Fwd too short (< 64) after tail trimming (0.11%)
         1  Rev too short (< 64) after tail trimming (0.00%)
       366  No alignment found (1.53%)
         2  Alignment too short (< 20) (0.01%)
         2  Merged too short (< 100)
         0  Min Q too low (<0) (0.00%)
        19  Staggered pairs (0.08%) merged & trimmed
    108.64  Mean alignment length
    154.03  Mean merged length
      0.09  Mean fwd expected errors
      0.10  Mean rev expected errors
      0.06  Mean merged expected errors
-----
  ‣ S53 - Merging Summary
    Merging Rate: 544724 / 559537 (97.4%)
    Median Merged Length: 148

    559537  Pairs (559.5k)
    544724  Merged (544.7k, 97.35%)
    463707  Alignments with zero diffs (82.87%)
      6062  Too many diffs (> 10) (1.08%)
       468  Fwd too short (< 64) after tail trimming (0.08%)
        31  Rev too short (< 64) after tail trimming (0.01%)
      8179  No alignment found (1.46%)
        37  Alignment too short (< 20) (0.01%)
        36  Merged too short (< 100)
         0  Min Q too low (<0) (0.00%)
       450  Staggered pairs (0.08%) merged & trimmed
    110.01  Mean alignment length
    153.48  Mean merged length
      0.08  Mean fwd expected errors
      0.11  Mean rev expected errors
      0.05  Mean merged expected errors
-----
  ‣ S54 - Merging Summary
    Merging Rate: 141828 / 145403 (97.5%)
    Median Merged Length: 148

    145403  Pairs (145.4k)
    141828  Merged (141.8k, 97.54%)
    119537  Alignments with zero diffs (82.21%)
      1295  Too many diffs (> 10) (0.89%)
       449  Fwd too short (< 64) after tail trimming (0.31%)
        18  Rev too short (< 64) after tail trimming (0.01%)
      1793  No alignment found (1.23%)
         6  Alignment too short (< 20) (0.00%)
        14  Merged too short (< 100)
         0  Min Q too low (<0) (0.00%)
       167  Staggered pairs (0.11%) merged & trimmed
    111.40  Mean alignment length
    151.46  Mean merged length
      0.09  Mean fwd expected errors
      0.10  Mean rev expected errors
      0.05  Mean merged expected errors
-----
  ‣ S55 - Merging Summary
    Merging Rate: 396168 / 404546 (97.9%)
    Median Merged Length: 147

    404546  Pairs (404.5k)
    396168  Merged (396.2k, 97.93%)
    335559  Alignments with zero diffs (82.95%)
      3898  Too many diffs (> 10) (0.96%)
       965  Fwd too short (< 64) after tail trimming (0.24%)
        59  Rev too short (< 64) after tail trimming (0.01%)
      3396  No alignment found (0.84%)
        20  Alignment too short (< 20) (0.00%)
        40  Merged too short (< 100)
         0  Min Q too low (<0) (0.00%)
      1099  Staggered pairs (0.27%) merged & trimmed
    110.17  Mean alignment length
    151.31  Mean merged length
      0.09  Mean fwd expected errors
      0.10  Mean rev expected errors
      0.05  Mean merged expected errors
-----
  ‣ S56 - Merging Summary
    Merging Rate: 150179 / 153876 (97.6%)
    Median Merged Length: 148

    153876  Pairs (153.9k)
    150179  Merged (150.2k, 97.60%)
    126834  Alignments with zero diffs (82.43%)
      1393  Too many diffs (> 10) (0.91%)
       259  Fwd too short (< 64) after tail trimming (0.17%)
        27  Rev too short (< 64) after tail trimming (0.02%)
      1989  No alignment found (1.29%)
        10  Alignment too short (< 20) (0.01%)
        19  Merged too short (< 100)
         0  Min Q too low (<0) (0.00%)
       196  Staggered pairs (0.13%) merged & trimmed
    108.34  Mean alignment length
    155.91  Mean merged length
      0.08  Mean fwd expected errors
      0.10  Mean rev expected errors
      0.06  Mean merged expected errors
-----
  ‣ S57 - Merging Summary
    Merging Rate: 22048 / 22822 (96.6%)
    Median Merged Length: 147

     22822  Pairs (22.8k)
     22048  Merged (22.0k, 96.61%)
     18480  Alignments with zero diffs (80.97%)
       523  Too many diffs (> 10) (2.29%)
        12  Fwd too short (< 64) after tail trimming (0.05%)
         0  Rev too short (< 64) after tail trimming (0.00%)
       238  No alignment found (1.04%)
         1  Alignment too short (< 20) (0.00%)
         0  Merged too short (< 100)
         0  Min Q too low (<0) (0.00%)
         6  Staggered pairs (0.03%) merged & trimmed
    114.49  Mean alignment length
    150.04  Mean merged length
      0.17  Mean fwd expected errors
      0.11  Mean rev expected errors
      0.05  Mean merged expected errors
-----
  ‣ S58 - Merging Summary
    Merging Rate: 329431 / 334917 (98.4%)
    Median Merged Length: 170

    334917  Pairs (334.9k)
    329431  Merged (329.4k, 98.36%)
    277665  Alignments with zero diffs (82.91%)
      2742  Too many diffs (> 10) (0.82%)
        34  Fwd too short (< 64) after tail trimming (0.01%)
         1  Rev too short (< 64) after tail trimming (0.00%)
      2691  No alignment found (0.80%)
        12  Alignment too short (< 20) (0.00%)
         6  Merged too short (< 100)
         0  Min Q too low (<0) (0.00%)
        55  Staggered pairs (0.02%) merged & trimmed
    101.97  Mean alignment length
    166.05  Mean merged length
      0.09  Mean fwd expected errors
      0.10  Mean rev expected errors
      0.07  Mean merged expected errors
-----
  ‣ S59 - Merging Summary
    Merging Rate: 17701 / 19276 (91.8%)
    Median Merged Length: 148

     19276  Pairs (19.3k)
     17701  Merged (17.7k, 91.83%)
     15045  Alignments with zero diffs (78.05%)
       245  Too many diffs (> 10) (1.27%)
         5  Fwd too short (< 64) after tail trimming (0.03%)
         0  Rev too short (< 64) after tail trimming (0.00%)
      1320  No alignment found (6.85%)
         5  Alignment too short (< 20) (0.03%)
         0  Merged too short (< 100)
         0  Min Q too low (<0) (0.00%)
         2  Staggered pairs (0.01%) merged & trimmed
    108.95  Mean alignment length
    156.62  Mean merged length
      0.09  Mean fwd expected errors
      0.10  Mean rev expected errors
      0.06  Mean merged expected errors
-----
  ‣ S61 - Merging Summary
    Merging Rate: 149351 / 152717 (97.8%)
    Median Merged Length: 148

    152717  Pairs (152.7k)
    149351  Merged (149.4k, 97.80%)
    124681  Alignments with zero diffs (81.64%)
      1734  Too many diffs (> 10) (1.14%)
       174  Fwd too short (< 64) after tail trimming (0.11%)
         7  Rev too short (< 64) after tail trimming (0.00%)
      1408  No alignment found (0.92%)
        10  Alignment too short (< 20) (0.01%)
        33  Merged too short (< 100)
         0  Min Q too low (<0) (0.00%)
        78  Staggered pairs (0.05%) merged & trimmed
    111.82  Mean alignment length
    152.35  Mean merged length
      0.09  Mean fwd expected errors
      0.12  Mean rev expected errors
      0.06  Mean merged expected errors
-----
  ‣ S62 - Merging Summary
    Merging Rate: 324171 / 330746 (98.0%)
    Median Merged Length: 148

    330746  Pairs (330.7k)
    324171  Merged (324.2k, 98.01%)
    276017  Alignments with zero diffs (83.45%)
      3013  Too many diffs (> 10) (0.91%)
       425  Fwd too short (< 64) after tail trimming (0.13%)
        27  Rev too short (< 64) after tail trimming (0.01%)
      3020  No alignment found (0.91%)
        68  Alignment too short (< 20) (0.02%)
        22  Merged too short (< 100)
         0  Min Q too low (<0) (0.00%)
       196  Staggered pairs (0.06%) merged & trimmed
    110.81  Mean alignment length
    153.82  Mean merged length
      0.09  Mean fwd expected errors
      0.09  Mean rev expected errors
      0.05  Mean merged expected errors
-----
  ‣ S63 - Merging Summary
    Merging Rate: 414195 / 423567 (97.8%)
    Median Merged Length: 148

    423567  Pairs (423.6k)
    414195  Merged (414.2k, 97.79%)
    355728  Alignments with zero diffs (83.98%)
      2950  Too many diffs (> 10) (0.70%)
       367  Fwd too short (< 64) after tail trimming (0.09%)
        31  Rev too short (< 64) after tail trimming (0.01%)
      5930  No alignment found (1.40%)
        65  Alignment too short (< 20) (0.02%)
        29  Merged too short (< 100)
         0  Min Q too low (<0) (0.00%)
       201  Staggered pairs (0.05%) merged & trimmed
    109.92  Mean alignment length
    155.43  Mean merged length
      0.09  Mean fwd expected errors
      0.09  Mean rev expected errors
      0.05  Mean merged expected errors
-----
  ‣ S64 - Merging Summary
    Merging Rate: 84352 / 86883 (97.1%)
    Median Merged Length: 148

     86883  Pairs (86.9k)
     84352  Merged (84.4k, 97.09%)
     71530  Alignments with zero diffs (82.33%)
       829  Too many diffs (> 10) (0.95%)
        69  Fwd too short (< 64) after tail trimming (0.08%)
         3  Rev too short (< 64) after tail trimming (0.00%)
      1617  No alignment found (1.86%)
         4  Alignment too short (< 20) (0.00%)
         9  Merged too short (< 100)
         0  Min Q too low (<0) (0.00%)
        34  Staggered pairs (0.04%) merged & trimmed
    110.14  Mean alignment length
    154.13  Mean merged length
      0.09  Mean fwd expected errors
      0.10  Mean rev expected errors
      0.06  Mean merged expected errors
-----
  ‣ S65 - Merging Summary
    Merging Rate: 50848 / 53046 (95.9%)
    Median Merged Length: 147

     53046  Pairs (53.0k)
     50848  Merged (50.8k, 95.86%)
     43769  Alignments with zero diffs (82.51%)
       714  Too many diffs (> 10) (1.35%)
        34  Fwd too short (< 64) after tail trimming (0.06%)
         1  Rev too short (< 64) after tail trimming (0.00%)
      1441  No alignment found (2.72%)
         8  Alignment too short (< 20) (0.02%)
         0  Merged too short (< 100)
         0  Min Q too low (<0) (0.00%)
         9  Staggered pairs (0.02%) merged & trimmed
    110.76  Mean alignment length
    153.67  Mean merged length
      0.09  Mean fwd expected errors
      0.09  Mean rev expected errors
      0.05  Mean merged expected errors
-----
  ‣ S66 - Merging Summary
    Merging Rate: 71534 / 74470 (96.1%)
    Median Merged Length: 147

     74470  Pairs (74.5k)
     71534  Merged (71.5k, 96.06%)
     61093  Alignments with zero diffs (82.04%)
      1114  Too many diffs (> 10) (1.50%)
        73  Fwd too short (< 64) after tail trimming (0.10%)
         5  Rev too short (< 64) after tail trimming (0.01%)
      1730  No alignment found (2.32%)
         8  Alignment too short (< 20) (0.01%)
         6  Merged too short (< 100)
         0  Min Q too low (<0) (0.00%)
       132  Staggered pairs (0.18%) merged & trimmed
    109.63  Mean alignment length
    152.72  Mean merged length
      0.09  Mean fwd expected errors
      0.11  Mean rev expected errors
      0.05  Mean merged expected errors
-----
  ‣ S67 - Merging Summary
    Merging Rate: 19322 / 19865 (97.3%)
    Median Merged Length: 148

     19865  Pairs (19.9k)
     19322  Merged (19.3k, 97.27%)
     16433  Alignments with zero diffs (82.72%)
       203  Too many diffs (> 10) (1.02%)
        22  Fwd too short (< 64) after tail trimming (0.11%)
         2  Rev too short (< 64) after tail trimming (0.01%)
       313  No alignment found (1.58%)
         2  Alignment too short (< 20) (0.01%)
         1  Merged too short (< 100)
         0  Min Q too low (<0) (0.00%)
         9  Staggered pairs (0.05%) merged & trimmed
    111.75  Mean alignment length
    152.29  Mean merged length
      0.09  Mean fwd expected errors
      0.10  Mean rev expected errors
      0.05  Mean merged expected errors
-----
  ‣ S68 - Merging Summary
    Merging Rate: 39512 / 40946 (96.5%)
    Median Merged Length: 148

     40946  Pairs (40.9k)
     39512  Merged (39.5k, 96.50%)
     33366  Alignments with zero diffs (81.49%)
       632  Too many diffs (> 10) (1.54%)
        30  Fwd too short (< 64) after tail trimming (0.07%)
         3  Rev too short (< 64) after tail trimming (0.01%)
       763  No alignment found (1.86%)
         3  Alignment too short (< 20) (0.01%)
         3  Merged too short (< 100)
         0  Min Q too low (<0) (0.00%)
        21  Staggered pairs (0.05%) merged & trimmed
    109.55  Mean alignment length
    154.51  Mean merged length
      0.09  Mean fwd expected errors
      0.10  Mean rev expected errors
      0.06  Mean merged expected errors
-----
  ‣ S69 - Merging Summary
    Merging Rate: 26156 / 27203 (96.2%)
    Median Merged Length: 147

     27203  Pairs (27.2k)
     26156  Merged (26.2k, 96.15%)
     22440  Alignments with zero diffs (82.49%)
       442  Too many diffs (> 10) (1.62%)
        15  Fwd too short (< 64) after tail trimming (0.06%)
         4  Rev too short (< 64) after tail trimming (0.01%)
       579  No alignment found (2.13%)
         2  Alignment too short (< 20) (0.01%)
         5  Merged too short (< 100)
         0  Min Q too low (<0) (0.00%)
        13  Staggered pairs (0.05%) merged & trimmed
    113.19  Mean alignment length
    149.70  Mean merged length
      0.09  Mean fwd expected errors
      0.10  Mean rev expected errors
      0.05  Mean merged expected errors
-----
  ‣ S70 - Merging Summary
    Merging Rate: 393929 / 401207 (98.2%)
    Median Merged Length: 150

    401207  Pairs (401.2k)
    393929  Merged (393.9k, 98.19%)
    330291  Alignments with zero diffs (82.32%)
      3972  Too many diffs (> 10) (0.99%)
       159  Fwd too short (< 64) after tail trimming (0.04%)
        11  Rev too short (< 64) after tail trimming (0.00%)
      3104  No alignment found (0.77%)
        12  Alignment too short (< 20) (0.00%)
        20  Merged too short (< 100)
         0  Min Q too low (<0) (0.00%)
       303  Staggered pairs (0.08%) merged & trimmed
    108.33  Mean alignment length
    157.51  Mean merged length
      0.09  Mean fwd expected errors
      0.09  Mean rev expected errors
      0.06  Mean merged expected errors
-----
  ‣ S71 - Merging Summary
    Merging Rate: 23113 / 23603 (97.9%)
    Median Merged Length: 162

     23603  Pairs (23.6k)
     23113  Merged (23.1k, 97.92%)
     18916  Alignments with zero diffs (80.14%)
       253  Too many diffs (> 10) (1.07%)
         8  Fwd too short (< 64) after tail trimming (0.03%)
         0  Rev too short (< 64) after tail trimming (0.00%)
       228  No alignment found (0.97%)
         1  Alignment too short (< 20) (0.00%)
         0  Merged too short (< 100)
         0  Min Q too low (<0) (0.00%)
         8  Staggered pairs (0.03%) merged & trimmed
    104.43  Mean alignment length
    163.12  Mean merged length
      0.09  Mean fwd expected errors
      0.10  Mean rev expected errors
      0.07  Mean merged expected errors
-----
  ‣ S73 - Merging Summary
    Merging Rate: 60139 / 61421 (97.9%)
    Median Merged Length: 149

     61421  Pairs (61.4k)
     60139  Merged (60.1k, 97.91%)
     50203  Alignments with zero diffs (81.74%)
       534  Too many diffs (> 10) (0.87%)
        22  Fwd too short (< 64) after tail trimming (0.04%)
         1  Rev too short (< 64) after tail trimming (0.00%)
       724  No alignment found (1.18%)
         1  Alignment too short (< 20) (0.00%)
         0  Merged too short (< 100)
         0  Min Q too low (<0) (0.00%)
        50  Staggered pairs (0.08%) merged & trimmed
    108.22  Mean alignment length
    157.61  Mean merged length
      0.09  Mean fwd expected errors
      0.09  Mean rev expected errors
      0.06  Mean merged expected errors
-----
  ‣ S74 - Merging Summary
    Merging Rate: 31006 / 32574 (95.2%)
    Median Merged Length: 147

     32574  Pairs (32.6k)
     31006  Merged (31.0k, 95.19%)
     27135  Alignments with zero diffs (83.30%)
       385  Too many diffs (> 10) (1.18%)
         9  Fwd too short (< 64) after tail trimming (0.03%)
         2  Rev too short (< 64) after tail trimming (0.01%)
      1169  No alignment found (3.59%)
         1  Alignment too short (< 20) (0.00%)
         2  Merged too short (< 100)
         0  Min Q too low (<0) (0.00%)
        10  Staggered pairs (0.03%) merged & trimmed
    113.92  Mean alignment length
    149.71  Mean merged length
      0.09  Mean fwd expected errors
      0.10  Mean rev expected errors
      0.05  Mean merged expected errors
-----
  ‣ S75 - Merging Summary
    Merging Rate: 15255 / 15593 (97.8%)
    Median Merged Length: 147

     15593  Pairs (15.6k)
     15255  Merged (15.3k, 97.83%)
     12962  Alignments with zero diffs (83.13%)
       154  Too many diffs (> 10) (0.99%)
         2  Fwd too short (< 64) after tail trimming (0.01%)
         0  Rev too short (< 64) after tail trimming (0.00%)
       178  No alignment found (1.14%)
         4  Alignment too short (< 20) (0.03%)
         0  Merged too short (< 100)
         0  Min Q too low (<0) (0.00%)
         3  Staggered pairs (0.02%) merged & trimmed
    111.51  Mean alignment length
    151.76  Mean merged length
      0.09  Mean fwd expected errors
      0.11  Mean rev expected errors
      0.06  Mean merged expected errors
-----
  ‣ S76 - Merging Summary
    Merging Rate: 16290 / 16788 (97.0%)
    Median Merged Length: 147

     16788  Pairs (16.8k)
     16290  Merged (16.3k, 97.03%)
     13746  Alignments with zero diffs (81.88%)
       223  Too many diffs (> 10) (1.33%)
        50  Fwd too short (< 64) after tail trimming (0.30%)
         0  Rev too short (< 64) after tail trimming (0.00%)
       225  No alignment found (1.34%)
         0  Alignment too short (< 20) (0.00%)
         0  Merged too short (< 100)
         0  Min Q too low (<0) (0.00%)
        14  Staggered pairs (0.08%) merged & trimmed
    110.03  Mean alignment length
    153.99  Mean merged length
      0.08  Mean fwd expected errors
      0.11  Mean rev expected errors
      0.06  Mean merged expected errors
-----
  ‣ S77 - Merging Summary
    Merging Rate: 9720 / 10559 (92.1%)
    Median Merged Length: 151

     10559  Pairs (10.6k)
      9720  Merged (9720, 92.05%)
      5515  Alignments with zero diffs (52.23%)
       566  Too many diffs (> 10) (5.36%)
        13  Fwd too short (< 64) after tail trimming (0.12%)
         1  Rev too short (< 64) after tail trimming (0.01%)
       258  No alignment found (2.44%)
         1  Alignment too short (< 20) (0.01%)
         0  Merged too short (< 100)
         0  Min Q too low (<0) (0.00%)
         9  Staggered pairs (0.09%) merged & trimmed
    107.25  Mean alignment length
    159.54  Mean merged length
      0.15  Mean fwd expected errors
      0.54  Mean rev expected errors
      0.18  Mean merged expected errors
-----
  ‣ S78 - Merging Summary
    Merging Rate: 9670 / 9952 (97.2%)
    Median Merged Length: 150

      9952  Pairs (9952)
      9670  Merged (9670, 97.17%)
      8212  Alignments with zero diffs (82.52%)
       139  Too many diffs (> 10) (1.40%)
        17  Fwd too short (< 64) after tail trimming (0.17%)
         1  Rev too short (< 64) after tail trimming (0.01%)
       124  No alignment found (1.25%)
         1  Alignment too short (< 20) (0.01%)
         0  Merged too short (< 100)
         0  Min Q too low (<0) (0.00%)
         6  Staggered pairs (0.06%) merged & trimmed
    105.52  Mean alignment length
    161.24  Mean merged length
      0.08  Mean fwd expected errors
      0.12  Mean rev expected errors
      0.06  Mean merged expected errors
-----
  ‣ S79 - Merging Summary
    Merging Rate: 7977 / 8206 (97.2%)
    Median Merged Length: 149

      8206  Pairs (8206)
      7977  Merged (7977, 97.21%)
      6965  Alignments with zero diffs (84.88%)
       124  Too many diffs (> 10) (1.51%)
        10  Fwd too short (< 64) after tail trimming (0.12%)
         0  Rev too short (< 64) after tail trimming (0.00%)
        95  No alignment found (1.16%)
         0  Alignment too short (< 20) (0.00%)
         0  Merged too short (< 100)
         0  Min Q too low (<0) (0.00%)
         2  Staggered pairs (0.02%) merged & trimmed
    108.84  Mean alignment length
    157.97  Mean merged length
      0.09  Mean fwd expected errors
      0.10  Mean rev expected errors
      0.06  Mean merged expected errors
-----
  ‣ S80 - Merging Summary
    Merging Rate: 478336 / 490574 (97.5%)
    Median Merged Length: 148

    490574  Pairs (490.6k)
    478336  Merged (478.3k, 97.51%)
    405508  Alignments with zero diffs (82.66%)
      4403  Too many diffs (> 10) (0.90%)
       583  Fwd too short (< 64) after tail trimming (0.12%)
        34  Rev too short (< 64) after tail trimming (0.01%)
      7145  No alignment found (1.46%)
        17  Alignment too short (< 20) (0.00%)
        56  Merged too short (< 100)
         0  Min Q too low (<0) (0.00%)
       547  Staggered pairs (0.11%) merged & trimmed
    109.08  Mean alignment length
    154.95  Mean merged length
      0.09  Mean fwd expected errors
      0.09  Mean rev expected errors
      0.05  Mean merged expected errors
-----
  ‣ S81 - Merging Summary
    Merging Rate: 660352 / 675886 (97.7%)
    Median Merged Length: 148

    675886  Pairs (675.9k)
    660352  Merged (660.4k, 97.70%)
    561180  Alignments with zero diffs (83.03%)
      6866  Too many diffs (> 10) (1.02%)
       218  Fwd too short (< 64) after tail trimming (0.03%)
        22  Rev too short (< 64) after tail trimming (0.00%)
      8363  No alignment found (1.24%)
        39  Alignment too short (< 20) (0.01%)
        26  Merged too short (< 100)
         0  Min Q too low (<0) (0.00%)
       218  Staggered pairs (0.03%) merged & trimmed
    108.43  Mean alignment length
    156.09  Mean merged length
      0.08  Mean fwd expected errors
      0.10  Mean rev expected errors
      0.06  Mean merged expected errors
-----
  ‣ S82 - Merging Summary
    Merging Rate: 17814 / 18228 (97.7%)
    Median Merged Length: 149

     18228  Pairs (18.2k)
     17814  Merged (17.8k, 97.73%)
     14911  Alignments with zero diffs (81.80%)
       166  Too many diffs (> 10) (0.91%)
        30  Fwd too short (< 64) after tail trimming (0.16%)
         2  Rev too short (< 64) after tail trimming (0.01%)
       215  No alignment found (1.18%)
         0  Alignment too short (< 20) (0.00%)
         1  Merged too short (< 100)
         0  Min Q too low (<0) (0.00%)
         4  Staggered pairs (0.02%) merged & trimmed
    105.25  Mean alignment length
    161.25  Mean merged length
      0.09  Mean fwd expected errors
      0.10  Mean rev expected errors
      0.06  Mean merged expected errors
-----
  ‣ S83 - Merging Summary
    Merging Rate: 328752 / 336270 (97.8%)
    Median Merged Length: 149

    336270  Pairs (336.3k)
    328752  Merged (328.8k, 97.76%)
    271351  Alignments with zero diffs (80.69%)
      3010  Too many diffs (> 10) (0.90%)
       106  Fwd too short (< 64) after tail trimming (0.03%)
         8  Rev too short (< 64) after tail trimming (0.00%)
      4372  No alignment found (1.30%)
         7  Alignment too short (< 20) (0.00%)
        15  Merged too short (< 100)
         0  Min Q too low (<0) (0.00%)
       188  Staggered pairs (0.06%) merged & trimmed
    109.19  Mean alignment length
    156.37  Mean merged length
      0.09  Mean fwd expected errors
      0.10  Mean rev expected errors
      0.06  Mean merged expected errors
-----
  ‣ S85 - Merging Summary
    Merging Rate: 40326 / 41546 (97.1%)
    Median Merged Length: 147

     41546  Pairs (41.5k)
     40326  Merged (40.3k, 97.06%)
     33596  Alignments with zero diffs (80.86%)
       454  Too many diffs (> 10) (1.09%)
        18  Fwd too short (< 64) after tail trimming (0.04%)
         2  Rev too short (< 64) after tail trimming (0.00%)
       745  No alignment found (1.79%)
         0  Alignment too short (< 20) (0.00%)
         1  Merged too short (< 100)
         0  Min Q too low (<0) (0.00%)
        13  Staggered pairs (0.03%) merged & trimmed
    111.40  Mean alignment length
    151.11  Mean merged length
      0.09  Mean fwd expected errors
      0.10  Mean rev expected errors
      0.05  Mean merged expected errors
-----
  ‣ S86 - Merging Summary
    Merging Rate: 20188 / 20979 (96.2%)
    Median Merged Length: 147

     20979  Pairs (21.0k)
     20188  Merged (20.2k, 96.23%)
     17041  Alignments with zero diffs (81.23%)
       402  Too many diffs (> 10) (1.92%)
        14  Fwd too short (< 64) after tail trimming (0.07%)
         2  Rev too short (< 64) after tail trimming (0.01%)
       371  No alignment found (1.77%)
         1  Alignment too short (< 20) (0.00%)
         1  Merged too short (< 100)
         0  Min Q too low (<0) (0.00%)
        14  Staggered pairs (0.07%) merged & trimmed
    112.66  Mean alignment length
    150.68  Mean merged length
      0.09  Mean fwd expected errors
      0.11  Mean rev expected errors
      0.05  Mean merged expected errors
-----
  ‣ S87 - Merging Summary
    Merging Rate: 31503 / 32394 (97.2%)
    Median Merged Length: 152

     32394  Pairs (32.4k)
     31503  Merged (31.5k, 97.25%)
     25407  Alignments with zero diffs (78.43%)
       477  Too many diffs (> 10) (1.47%)
         3  Fwd too short (< 64) after tail trimming (0.01%)
         0  Rev too short (< 64) after tail trimming (0.00%)
       408  No alignment found (1.26%)
         3  Alignment too short (< 20) (0.01%)
         0  Merged too short (< 100)
         0  Min Q too low (<0) (0.00%)
        16  Staggered pairs (0.05%) merged & trimmed
    107.85  Mean alignment length
    159.17  Mean merged length
      0.12  Mean fwd expected errors
      0.09  Mean rev expected errors
      0.07  Mean merged expected errors
-----
  ‣ S88 - Merging Summary
    Merging Rate: 236081 / 244858 (96.4%)
    Median Merged Length: 162

    244858  Pairs (244.9k)
    236081  Merged (236.1k, 96.42%)
    197868  Alignments with zero diffs (80.81%)
      2147  Too many diffs (> 10) (0.88%)
        23  Fwd too short (< 64) after tail trimming (0.01%)
         1  Rev too short (< 64) after tail trimming (0.00%)
      6565  No alignment found (2.68%)
        41  Alignment too short (< 20) (0.02%)
         0  Merged too short (< 100)
         0  Min Q too low (<0) (0.00%)
        37  Staggered pairs (0.02%) merged & trimmed
    105.32  Mean alignment length
    161.83  Mean merged length
      0.09  Mean fwd expected errors
      0.09  Mean rev expected errors
      0.06  Mean merged expected errors
-----
  ‣ S89 - Merging Summary
    Merging Rate: 69262 / 71224 (97.2%)
    Median Merged Length: 148

     71224  Pairs (71.2k)
     69262  Merged (69.3k, 97.25%)
     56819  Alignments with zero diffs (79.78%)
       905  Too many diffs (> 10) (1.27%)
        44  Fwd too short (< 64) after tail trimming (0.06%)
         2  Rev too short (< 64) after tail trimming (0.00%)
      1003  No alignment found (1.41%)
         5  Alignment too short (< 20) (0.01%)
         3  Merged too short (< 100)
         0  Min Q too low (<0) (0.00%)
       100  Staggered pairs (0.14%) merged & trimmed
    107.43  Mean alignment length
    156.78  Mean merged length
      0.09  Mean fwd expected errors
      0.11  Mean rev expected errors
      0.06  Mean merged expected errors
-----
  ‣ S89-2 - Merging Summary
    Merging Rate: 31296 / 32387 (96.6%)
    Median Merged Length: 162

     32387  Pairs (32.4k)
     31296  Merged (31.3k, 96.63%)
     25043  Alignments with zero diffs (77.32%)
       348  Too many diffs (> 10) (1.07%)
         2  Fwd too short (< 64) after tail trimming (0.01%)
         0  Rev too short (< 64) after tail trimming (0.00%)
       736  No alignment found (2.27%)
         5  Alignment too short (< 20) (0.02%)
         0  Merged too short (< 100)
         0  Min Q too low (<0) (0.00%)
         4  Staggered pairs (0.01%) merged & trimmed
    105.40  Mean alignment length
    161.71  Mean merged length
      0.13  Mean fwd expected errors
      0.10  Mean rev expected errors
      0.08  Mean merged expected errors
-----
  ‣ S90 - Merging Summary
    Merging Rate: 414504 / 422736 (98.1%)
    Median Merged Length: 148

    422736  Pairs (422.7k)
    414504  Merged (414.5k, 98.05%)
    349616  Alignments with zero diffs (82.70%)
      4752  Too many diffs (> 10) (1.12%)
      1131  Fwd too short (< 64) after tail trimming (0.27%)
        55  Rev too short (< 64) after tail trimming (0.01%)
      2256  No alignment found (0.53%)
        31  Alignment too short (< 20) (0.01%)
         7  Merged too short (< 100)
         0  Min Q too low (<0) (0.00%)
        13  Staggered pairs (0.00%) merged & trimmed
    111.68  Mean alignment length
    153.83  Mean merged length
      0.15  Mean fwd expected errors
      0.08  Mean rev expected errors
      0.05  Mean merged expected errors
-----
  ‣ S91 - Merging Summary
    Merging Rate: 107542 / 110320 (97.5%)
    Median Merged Length: 147

    110320  Pairs (110.3k)
    107542  Merged (107.5k, 97.48%)
     90759  Alignments with zero diffs (82.27%)
       978  Too many diffs (> 10) (0.89%)
       323  Fwd too short (< 64) after tail trimming (0.29%)
        21  Rev too short (< 64) after tail trimming (0.02%)
      1430  No alignment found (1.30%)
         8  Alignment too short (< 20) (0.01%)
        18  Merged too short (< 100)
         0  Min Q too low (<0) (0.00%)
        87  Staggered pairs (0.08%) merged & trimmed
    110.89  Mean alignment length
    152.01  Mean merged length
      0.10  Mean fwd expected errors
      0.09  Mean rev expected errors
      0.05  Mean merged expected errors
-----
  ‣ S92 - Merging Summary
    Merging Rate: 563172 / 576758 (97.6%)
    Median Merged Length: 147

    576758  Pairs (576.8k)
    563172  Merged (563.2k, 97.64%)
    472515  Alignments with zero diffs (81.93%)
      6115  Too many diffs (> 10) (1.06%)
       132  Fwd too short (< 64) after tail trimming (0.02%)
        18  Rev too short (< 64) after tail trimming (0.00%)
      7150  No alignment found (1.24%)
       140  Alignment too short (< 20) (0.02%)
        31  Merged too short (< 100)
         0  Min Q too low (<0) (0.00%)
       283  Staggered pairs (0.05%) merged & trimmed
    112.68  Mean alignment length
    150.71  Mean merged length
      0.11  Mean fwd expected errors
      0.09  Mean rev expected errors
      0.05  Mean merged expected errors
-----
  ‣ S93 - Merging Summary
    Merging Rate: 107485 / 110069 (97.7%)
    Median Merged Length: 165

    110069  Pairs (110.1k)
    107485  Merged (107.5k, 97.65%)
     88707  Alignments with zero diffs (80.59%)
      1174  Too many diffs (> 10) (1.07%)
        56  Fwd too short (< 64) after tail trimming (0.05%)
         4  Rev too short (< 64) after tail trimming (0.00%)
      1347  No alignment found (1.22%)
         1  Alignment too short (< 20) (0.00%)
         2  Merged too short (< 100)
         0  Min Q too low (<0) (0.00%)
        43  Staggered pairs (0.04%) merged & trimmed
    102.45  Mean alignment length
    165.69  Mean merged length
      0.10  Mean fwd expected errors
      0.08  Mean rev expected errors
      0.07  Mean merged expected errors
-----
  ‣ S94 - Merging Summary
    Merging Rate: 15339 / 16443 (93.3%)
    Median Merged Length: 149

     16443  Pairs (16.4k)
     15339  Merged (15.3k, 93.29%)
     12948  Alignments with zero diffs (78.74%)
       625  Too many diffs (> 10) (3.80%)
         4  Fwd too short (< 64) after tail trimming (0.02%)
         0  Rev too short (< 64) after tail trimming (0.00%)
       475  No alignment found (2.89%)
         0  Alignment too short (< 20) (0.00%)
         0  Merged too short (< 100)
         0  Min Q too low (<0) (0.00%)
         4  Staggered pairs (0.02%) merged & trimmed
    105.93  Mean alignment length
    160.29  Mean merged length
      0.11  Mean fwd expected errors
      0.12  Mean rev expected errors
      0.07  Mean merged expected errors
-----
  ‣ S95 - Merging Summary
    Merging Rate: 36981 / 37716 (98.1%)
    Median Merged Length: 162

     37716  Pairs (37.7k)
     36981  Merged (37.0k, 98.05%)
     31561  Alignments with zero diffs (83.68%)
       375  Too many diffs (> 10) (0.99%)
        17  Fwd too short (< 64) after tail trimming (0.05%)
         0  Rev too short (< 64) after tail trimming (0.00%)
       343  No alignment found (0.91%)
         0  Alignment too short (< 20) (0.00%)
         0  Merged too short (< 100)
         0  Min Q too low (<0) (0.00%)
         1  Staggered pairs (0.00%) merged & trimmed
    103.66  Mean alignment length
    164.71  Mean merged length
      0.10  Mean fwd expected errors
      0.09  Mean rev expected errors
      0.06  Mean merged expected errors
-----
  ‣ S97 - Merging Summary
    Merging Rate: 55555 / 57342 (96.9%)
    Median Merged Length: 151

     57342  Pairs (57.3k)
     55555  Merged (55.6k, 96.88%)
     47456  Alignments with zero diffs (82.76%)
       906  Too many diffs (> 10) (1.58%)
        16  Fwd too short (< 64) after tail trimming (0.03%)
         2  Rev too short (< 64) after tail trimming (0.00%)
       860  No alignment found (1.50%)
         3  Alignment too short (< 20) (0.01%)
         0  Merged too short (< 100)
         0  Min Q too low (<0) (0.00%)
         9  Staggered pairs (0.02%) merged & trimmed
    109.26  Mean alignment length
    158.72  Mean merged length
      0.09  Mean fwd expected errors
      0.09  Mean rev expected errors
      0.06  Mean merged expected errors
-----
  ‣ S98 - Merging Summary
    Merging Rate: 67203 / 68851 (97.6%)
    Median Merged Length: 149

     68851  Pairs (68.9k)
     67203  Merged (67.2k, 97.61%)
     56007  Alignments with zero diffs (81.35%)
       916  Too many diffs (> 10) (1.33%)
        44  Fwd too short (< 64) after tail trimming (0.06%)
         3  Rev too short (< 64) after tail trimming (0.00%)
       675  No alignment found (0.98%)
         0  Alignment too short (< 20) (0.00%)
        10  Merged too short (< 100)
         0  Min Q too low (<0) (0.00%)
         3  Staggered pairs (0.00%) merged & trimmed
    103.53  Mean alignment length
    163.23  Mean merged length
      0.15  Mean fwd expected errors
      0.08  Mean rev expected errors
      0.06  Mean merged expected errors
-----
  ‣ S99 - Merging Summary
    Merging Rate: 432087 / 441781 (97.8%)
    Median Merged Length: 147

    441781  Pairs (441.8k)
    432087  Merged (432.1k, 97.81%)
    373054  Alignments with zero diffs (84.44%)
      4947  Too many diffs (> 10) (1.12%)
       315  Fwd too short (< 64) after tail trimming (0.07%)
        27  Rev too short (< 64) after tail trimming (0.01%)
      4360  No alignment found (0.99%)
        29  Alignment too short (< 20) (0.01%)
        16  Merged too short (< 100)
         0  Min Q too low (<0) (0.00%)
       110  Staggered pairs (0.02%) merged & trimmed
    111.98  Mean alignment length
    152.27  Mean merged length
      0.10  Mean fwd expected errors
      0.09  Mean rev expected errors
      0.05  Mean merged expected errors
-----
  ‣ S99-2 - Merging Summary
    Merging Rate: 42764 / 43508 (98.3%)
    Median Merged Length: 150

     43508  Pairs (43.5k)
     42764  Merged (42.8k, 98.29%)
     35582  Alignments with zero diffs (81.78%)
       401  Too many diffs (> 10) (0.92%)
        18  Fwd too short (< 64) after tail trimming (0.04%)
         0  Rev too short (< 64) after tail trimming (0.00%)
       323  No alignment found (0.74%)
         1  Alignment too short (< 20) (0.00%)
         1  Merged too short (< 100)
         0  Min Q too low (<0) (0.00%)
         1  Staggered pairs (0.00%) merged & trimmed
     99.51  Mean alignment length
    167.94  Mean merged length
      0.12  Mean fwd expected errors
      0.09  Mean rev expected errors
      0.07  Mean merged expected errors
-----
 End_B6_Trim_and_Merge: 14:01:42 31/03/2021
................................................................................
END_Workflow: 14:01:42 31/03/2021

## =======================================================================================
## Step C | Trim Primer Site (full-length)
## =======================================================================================
          Application: usearch v11.0.667_i86linux64
              Command: search_pcr
  Amplicon Size Range: 50-250
Number of Mis-Matches: 3
             Coverage: full-length (no end gaps)
    Wildcards enabled: IUPAC codes
 Additional Filtering:
    -Exclude PCR-hits with mismatches at the primer end.
    -Exclude amplicons in the wrong (reverse) orientation.
    -Remove sequences with more than 1 amplicon.
--------------------------------------------------------------------------------
START_In-Silico_PCR: 14:01:58 31/03/2021
................................................................................
 S01: N(allPCRHits)= 29878 (-258)
 S01: N(SingleHits)= 29878 (-258)
 S01: N(CleanHits) = 28832 (-1304)
 ◇ Amplicon Orientation:
     29878 S01-PF S01-PR
 ◇ Mis-Matches (top3):
   PrimerF     70 .......C........
   PrimerF    992 ...............C
   PrimerF  28512 ................
   PrimerR    267 ..................A.
   PrimerR    697 .................TA.
   PrimerR  28390 ....................
 - - -
 S02: N(allPCRHits)= 15961 (-184)
 S02: N(SingleHits)= 15961 (-184)
 S02: N(CleanHits) = 15901 (-244)
 ◇ Amplicon Orientation:
     15961 S02-PF S02-PR
 ◇ Mis-Matches (top3):
   PrimerF     26 .............G..
   PrimerF     49 .......C........
   PrimerF  15701 ................
   PrimerR     53 C.T.................
   PrimerR     65 C...................
   PrimerR  15592 ....................
 - - -
 S04: N(allPCRHits)= 25040 (-370)
 S04: N(SingleHits)= 25040 (-370)
 S04: N(CleanHits) = 24980 (-430)
 ◇ Amplicon Orientation:
     25040 S04-PF S04-PR
 ◇ Mis-Matches (top3):
   PrimerF     47 .............G..
   PrimerF    140 .......C........
   PrimerF  24544 ................
   PrimerR     91 C.T.................
   PrimerR    108 C...................
   PrimerR  24445 ....................
 - - -
 S05: N(allPCRHits)= 5719 (-78)
 S05: N(SingleHits)= 5715 (-82)
 S05: N(CleanHits) = 5698 (-99)
 ◇ Amplicon Orientation:
      5719 S05-PF S05-PR
 ◇ Mis-Matches (top3):
   PrimerF     13 .............G..
   PrimerF     30 .......C........
   PrimerF   5596 ................
   PrimerR     18 C.T.................
   PrimerR     28 C...................
   PrimerR   5583 ....................
 - - -
 S08: N(allPCRHits)= 4692 (-67)
 S08: N(SingleHits)= 4692 (-67)
 S08: N(CleanHits) = 4678 (-81)
 ◇ Amplicon Orientation:
      4692 S08-PF S08-PR
 ◇ Mis-Matches (top3):
   PrimerF     11 .........G......
   PrimerF     25 .......C........
   PrimerF   4592 ................
   PrimerR     19 C.T.................
   PrimerR     25 C...................
   PrimerR   4575 ....................
 - - -
 S09: N(allPCRHits)= 3553 (-46)
 S09: N(SingleHits)= 3551 (-48)
 S09: N(CleanHits) = 3538 (-61)
 ◇ Amplicon Orientation:
      3552 S09-PF S09-PR
         1 S09-PR S09-PF
 ◇ Mis-Matches (top3):
   PrimerF      6 GTA.............
   PrimerF     18 .......C........
   PrimerF   3484 ................
   PrimerR      9 C...................
   PrimerR     15 C.T.................
   PrimerR   3463 ....................
 - - -
 S10: N(allPCRHits)= 16375 (-256)
 S10: N(SingleHits)= 16375 (-256)
 S10: N(CleanHits) = 16324 (-307)
 ◇ Amplicon Orientation:
     16375 S10-PF S10-PR
 ◇ Mis-Matches (top3):
   PrimerF     23 .............G..
   PrimerF     77 .......C........
   PrimerF  16072 ................
   PrimerR     62 C...................
   PrimerR     69 C.T.................
   PrimerR  16020 ....................
 - - -
 S100: N(allPCRHits)= 5725 (-70)
 S100: N(SingleHits)= 5725 (-70)
 S100: N(CleanHits) = 5712 (-83)
 ◇ Amplicon Orientation:
      5725 S100-PF S100-PR
 ◇ Mis-Matches (top3):
   PrimerF     11 .........G......
   PrimerF     25 .......C........
   PrimerF   5612 ................
   PrimerR     12 C.T.................
   PrimerR     22 C...................
   PrimerR   5618 ....................
 - - -
 S101: N(allPCRHits)= 15009 (-172)
 S101: N(SingleHits)= 15009 (-172)
 S101: N(CleanHits) = 14965 (-216)
 ◇ Amplicon Orientation:
     15009 S101-PF S101-PR
 ◇ Mis-Matches (top3):
   PrimerF     22 .........G......
   PrimerF     75 .......C........
   PrimerF  14730 ................
   PrimerR     48 C.T.................
   PrimerR     53 C...................
   PrimerR  14693 ....................
 - - -
 S102: N(allPCRHits)= 34022 (-481)
 S102: N(SingleHits)= 34022 (-481)
 S102: N(CleanHits) = 33867 (-636)
 ◇ Amplicon Orientation:
     34022 S102-PF S102-PR
 ◇ Mis-Matches (top3):
   PrimerF     48 .............G..
   PrimerF    122 .......C........
   PrimerF  33410 ................
   PrimerR    139 C...................
   PrimerR    161 C.T.................
   PrimerR  33179 ....................
 - - -
 S102-2: N(allPCRHits)= 53257 (-696)
 S102-2: N(SingleHits)= 53257 (-696)
 S102-2: N(CleanHits) = 53124 (-829)
 ◇ Amplicon Orientation:
     53256 S102-2-PF S102-2-PR
         1 S102-2-PR S102-2-PF
 ◇ Mis-Matches (top3):
   PrimerF     80 .............G..
   PrimerF    254 .......C........
   PrimerF  52279 ................
   PrimerR    183 C...................
   PrimerR    198 C.T.................
   PrimerR  52095 ....................
 - - -
 S103: N(allPCRHits)= 12641 (-148)
 S103: N(SingleHits)= 12597 (-192)
 S103: N(CleanHits) = 12555 (-234)
 ◇ Amplicon Orientation:
     12638 S103-PF S103-PR
         3 S103-PR S103-PF
 ◇ Mis-Matches (top3):
   PrimerF     24 .............G..
   PrimerF     47 .......C........
   PrimerF  12418 ................
   PrimerR     46 C...................
   PrimerR     55 C.T.................
   PrimerR  12339 ....................
 - - -
 S104: N(allPCRHits)= 3341 (-37)
 S104: N(SingleHits)= 3337 (-41)
 S104: N(CleanHits) = 3327 (-51)
 ◇ Amplicon Orientation:
      3341 S104-PF S104-PR
 ◇ Mis-Matches (top3):
   PrimerF      7 .............G..
   PrimerF     10 .......C........
   PrimerF   3289 ................
   PrimerR     10 C...................
   PrimerR     13 C.T.................
   PrimerR   3274 ....................
 - - -
 S105: N(allPCRHits)= 11547 (-150)
 S105: N(SingleHits)= 11547 (-150)
 S105: N(CleanHits) = 11491 (-206)
 ◇ Amplicon Orientation:
     11546 S105-PF S105-PR
         1 S105-PR S105-PF
 ◇ Mis-Matches (top3):
   PrimerF     19 .........G......
   PrimerF     53 .......C........
   PrimerF  11327 ................
   PrimerR     46 C...................
   PrimerR     56 C.T.................
   PrimerR  11258 ....................
 - - -
 S106: N(allPCRHits)= 3693 (-27)
 S106: N(SingleHits)= 3683 (-37)
 S106: N(CleanHits) = 3668 (-52)
 ◇ Amplicon Orientation:
      3693 S106-PF S106-PR
 ◇ Mis-Matches (top3):
   PrimerF      7 ..............T.
   PrimerF     14 .......C........
   PrimerF   3621 ................
   PrimerR      6 C...................
   PrimerR     17 C.T.................
   PrimerR   3613 ....................
 - - -
 S107: N(allPCRHits)= 14362 (-107)
 S107: N(SingleHits)= 14318 (-151)
 S107: N(CleanHits) = 14282 (-187)
 ◇ Amplicon Orientation:
     14362 S107-PF S107-PR
 ◇ Mis-Matches (top3):
   PrimerF     23 .......C........
   PrimerF     27 .............G..
   PrimerF  14155 ................
   PrimerR     50 C...................
   PrimerR     50 C.T.................
   PrimerR  14014 ....................
 - - -
 S108: N(allPCRHits)= 2118 (-23)
 S108: N(SingleHits)= 2118 (-23)
 S108: N(CleanHits) = 2114 (-27)
 ◇ Amplicon Orientation:
      2118 S108-PF S108-PR
 ◇ Mis-Matches (top3):
   PrimerF      4 .........G......
   PrimerF      5 .......C........
   PrimerF   2085 ................
   PrimerR      6 C.T.................
   PrimerR     11 C...................
   PrimerR   2082 ....................
 - - -
 S109: N(allPCRHits)= 66 (-3)
 S109: N(SingleHits)= 66 (-3)
 S109: N(CleanHits) = 66 (-3)
 ◇ Amplicon Orientation:
        66 S109-PF S109-PR
 ◇ Mis-Matches (top3):
   PrimerF      2 .........G......
   PrimerF     64 ................
   PrimerR      1 C...................
   PrimerR     65 ....................
 - - -
 S11: N(allPCRHits)= 457059 (-6109)
 S11: N(SingleHits)= 456907 (-6261)
 S11: N(CleanHits) = 455459 (-7709)
 ◇ Amplicon Orientation:
    457057 S11-PF S11-PR
         2 S11-PR S11-PF
 ◇ Mis-Matches (top3):
   PrimerF    756 .............G..
   PrimerF   2075 .......C........
   PrimerF 448572 ................
   PrimerR   1579 C...................
   PrimerR   1938 C.T.................
   PrimerR 447285 ....................
 - - -
 S110: N(allPCRHits)= 527 (-4)
 S110: N(SingleHits)= 527 (-4)
 S110: N(CleanHits) = 527 (-4)
 ◇ Amplicon Orientation:
       527 S110-PF S110-PR
 ◇ Mis-Matches (top3):
   PrimerF      1 .T..............
   PrimerF      5 .......C........
   PrimerF    517 ................
   PrimerR      2 ..................A.
   PrimerR      2 C.T.................
   PrimerR    519 ....................
 - - -
 S111: N(allPCRHits)= 276 (-6)
 S111: N(SingleHits)= 276 (-6)
 S111: N(CleanHits) = 258 (-24)
 ◇ Amplicon Orientation:
       276 S111-PF S111-PR
 ◇ Mis-Matches (top3):
   PrimerF      2 ........C.......
   PrimerF     18 ...............C
   PrimerF    254 ................
   PrimerR      1 ...T................
   PrimerR      1 ...T.Y..............
   PrimerR    266 ....................
 - - -
 S112: N(allPCRHits)= 81 (-1)
 S112: N(SingleHits)= 81 (-1)
 S112: N(CleanHits) = 81 (-1)
 ◇ Amplicon Orientation:
        81 S112-PF S112-PR
 ◇ Mis-Matches (top3):
   PrimerF      1 ......A.........
   PrimerF      1 .......C........
   PrimerF     79 ................
   PrimerR      1 .............CA..T..
   PrimerR      1 ......G....T........
   PrimerR     77 ....................
 - - -
 S113: N(allPCRHits)= 80 (0)
 S113: N(SingleHits)= 80 (0)
 S113: N(CleanHits) = 78 (-2)
 ◇ Amplicon Orientation:
        80 S113-PF S113-PR
 ◇ Mis-Matches (top3):
   PrimerF      1 ...............C
   PrimerF      1 .......C........
   PrimerF     78 ................
   PrimerR      1 C.............A....C
   PrimerR      2 C.T.................
   PrimerR     76 ....................
 - - -
 S13: N(allPCRHits)= 8540 (-84)
 S13: N(SingleHits)= 8540 (-84)
 S13: N(CleanHits) = 8524 (-100)
 ◇ Amplicon Orientation:
      8540 S13-PF S13-PR
 ◇ Mis-Matches (top3):
   PrimerF     13 .............G..
   PrimerF     34 .......C........
   PrimerF   8390 ................
   PrimerR     30 C...................
   PrimerR     39 C.T.................
   PrimerR   8381 ....................
 - - -
 S14: N(allPCRHits)= 635457 (-9011)
 S14: N(SingleHits)= 635421 (-9047)
 S14: N(CleanHits) = 633581 (-10887)
 ◇ Amplicon Orientation:
    635432 S14-PF S14-PR
        25 S14-PR S14-PF
 ◇ Mis-Matches (top3):
   PrimerF   1009 .............G..
   PrimerF   2703 .......C........
   PrimerF 623533 ................
   PrimerR   2354 C...................
   PrimerR   2776 C.T.................
   PrimerR 622062 ....................
 - - -
 S16: N(allPCRHits)= 492567 (-7659)
 S16: N(SingleHits)= 492549 (-7677)
 S16: N(CleanHits) = 490829 (-9397)
 ◇ Amplicon Orientation:
    492526 S16-PF S16-PR
        41 S16-PR S16-PF
 ◇ Mis-Matches (top3):
   PrimerF    790 .............G..
   PrimerF   2234 .......C........
   PrimerF 482603 ................
   PrimerR   2352 C.T.................
   PrimerR   5141 .................TA.
   PrimerR 475733 ....................
 - - -
 S17: N(allPCRHits)= 969839 (-7935)
 S17: N(SingleHits)= 969247 (-8527)
 S17: N(CleanHits) = 967292 (-10482)
 ◇ Amplicon Orientation:
    969806 S17-PF S17-PR
        33 S17-PR S17-PF
 ◇ Mis-Matches (top3):
   PrimerF   1165 .........G......
   PrimerF   1333 .............G..
   PrimerF 957913 ................
   PrimerR   2938 C...................
   PrimerR   3467 C.T.................
   PrimerR 952292 ....................
 - - -
 S19: N(allPCRHits)= 27374 (-254)
 S19: N(SingleHits)= 27374 (-254)
 S19: N(CleanHits) = 27308 (-320)
 ◇ Amplicon Orientation:
     27374 S19-PF S19-PR
 ◇ Mis-Matches (top3):
   PrimerF     48 .............G..
   PrimerF     51 .......C........
   PrimerF  26976 ................
   PrimerR     75 C...................
   PrimerR    107 C.T.................
   PrimerR  26859 ....................
 - - -
 S22: N(allPCRHits)= 3651 (-51)
 S22: N(SingleHits)= 3651 (-51)
 S22: N(CleanHits) = 3630 (-72)
 ◇ Amplicon Orientation:
      3651 S22-PF S22-PR
 ◇ Mis-Matches (top3):
   PrimerF     10 .............G..
   PrimerF     17 .......C........
   PrimerF   3571 ................
   PrimerR     11 C...................
   PrimerR     12 C.T.................
   PrimerR   3570 ....................
 - - -
 S25: N(allPCRHits)= 322985 (-4836)
 S25: N(SingleHits)= 322979 (-4842)
 S25: N(CleanHits) = 321885 (-5936)
 ◇ Amplicon Orientation:
    322984 S25-PF S25-PR
         1 S25-PR S25-PF
 ◇ Mis-Matches (top3):
   PrimerF    472 .............G..
   PrimerF   1622 .......C........
   PrimerF 316665 ................
   PrimerR   1238 C...................
   PrimerR   1348 C.T.................
   PrimerR 315710 ....................
 - - -
 S26: N(allPCRHits)= 88420 (-1080)
 S26: N(SingleHits)= 88238 (-1262)
 S26: N(CleanHits) = 87806 (-1694)
 ◇ Amplicon Orientation:
     88420 S26-PF S26-PR
 ◇ Mis-Matches (top3):
   PrimerF    153 .............G..
   PrimerF    436 .......C........
   PrimerF  86596 ................
   PrimerR    301 C...................
   PrimerR    385 C.T.................
   PrimerR  86361 ....................
 - - -
 S27: N(allPCRHits)= 5140 (-78)
 S27: N(SingleHits)= 5140 (-78)
 S27: N(CleanHits) = 5126 (-92)
 ◇ Amplicon Orientation:
      5140 S27-PF S27-PR
 ◇ Mis-Matches (top3):
   PrimerF     13 .............G..
   PrimerF     23 .......C........
   PrimerF   5045 ................
   PrimerR     22 C...................
   PrimerR     36 C.T.................
   PrimerR   5018 ....................
 - - -
 S28: N(allPCRHits)= 26220 (-351)
 S28: N(SingleHits)= 26220 (-351)
 S28: N(CleanHits) = 26147 (-424)
 ◇ Amplicon Orientation:
     26220 S28-PF S28-PR
 ◇ Mis-Matches (top3):
   PrimerF     36 ............C...
   PrimerF    134 .......C........
   PrimerF  25701 ................
   PrimerR     89 C...................
   PrimerR    114 C.T.................
   PrimerR  25684 ....................
 - - -
 S29: N(allPCRHits)= 21891 (-268)
 S29: N(SingleHits)= 21891 (-268)
 S29: N(CleanHits) = 21818 (-341)
 ◇ Amplicon Orientation:
     21890 S29-PF S29-PR
         1 S29-PR S29-PF
 ◇ Mis-Matches (top3):
   PrimerF     32 .............G..
   PrimerF     60 .......C........
   PrimerF  21555 ................
   PrimerR     85 C...................
   PrimerR     96 C.T.................
   PrimerR  21404 ....................
 - - -
 S33: N(allPCRHits)= 32629 (-420)
 S33: N(SingleHits)= 32629 (-420)
 S33: N(CleanHits) = 32529 (-520)
 ◇ Amplicon Orientation:
     32629 S33-PF S33-PR
 ◇ Mis-Matches (top3):
   PrimerF     51 .............G..
   PrimerF    144 .......C........
   PrimerF  32036 ................
   PrimerR    117 C...................
   PrimerR    146 C.T.................
   PrimerR  31856 ....................
 - - -
 S35: N(allPCRHits)= 5858 (-84)
 S35: N(SingleHits)= 5846 (-96)
 S35: N(CleanHits) = 5813 (-129)
 ◇ Amplicon Orientation:
      5858 S35-PF S35-PR
 ◇ Mis-Matches (top3):
   PrimerF     11 ............C...
   PrimerF     26 .......C........
   PrimerF   5736 ................
   PrimerR     16 C...................
   PrimerR     21 C.T.................
   PrimerR   5713 ....................
 - - -
 S37: N(allPCRHits)= 51 (0)
 S37: N(SingleHits)= 51 (0)
 S37: N(CleanHits) = 50 (-1)
 ◇ Amplicon Orientation:
        51 S37-PF S37-PR
 ◇ Mis-Matches (top3):
   PrimerF      1 .......C........
   PrimerF     50 ................
   PrimerR      1 ...................C
   PrimerR      1 .C..................
   PrimerR     48 ....................
 - - -
 S38: N(allPCRHits)= 21017 (-252)
 S38: N(SingleHits)= 21015 (-254)
 S38: N(CleanHits) = 20949 (-320)
 ◇ Amplicon Orientation:
     21017 S38-PF S38-PR
 ◇ Mis-Matches (top3):
   PrimerF     32 .........G......
   PrimerF     71 .......C........
   PrimerF  20670 ................
   PrimerR     69 C...................
   PrimerR     83 C.T.................
   PrimerR  20547 ....................
 - - -
 S39: N(allPCRHits)= 5140 (-67)
 S39: N(SingleHits)= 5140 (-67)
 S39: N(CleanHits) = 5120 (-87)
 ◇ Amplicon Orientation:
      5140 S39-PF S39-PR
 ◇ Mis-Matches (top3):
   PrimerF      9 GTA.............
   PrimerF     22 .......C........
   PrimerF   5032 ................
   PrimerR     16 C.T.................
   PrimerR     21 C...................
   PrimerR   5001 ....................
 - - -
 S40: N(allPCRHits)= 21051 (-301)
 S40: N(SingleHits)= 21049 (-303)
 S40: N(CleanHits) = 20960 (-392)
 ◇ Amplicon Orientation:
     21051 S40-PF S40-PR
 ◇ Mis-Matches (top3):
   PrimerF     38 .............G..
   PrimerF     88 .......C........
   PrimerF  20623 ................
   PrimerR     77 C...................
   PrimerR     83 C.T.................
   PrimerR  20590 ....................
 - - -
 S41: N(allPCRHits)= 68172 (-881)
 S41: N(SingleHits)= 68170 (-883)
 S41: N(CleanHits) = 67958 (-1095)
 ◇ Amplicon Orientation:
     68171 S41-PF S41-PR
         1 S41-PR S41-PF
 ◇ Mis-Matches (top3):
   PrimerF    112 .............G..
   PrimerF    308 .......C........
   PrimerF  66889 ................
   PrimerR    229 C...................
   PrimerR    278 C.T.................
   PrimerR  66690 ....................
 - - -
 S42: N(allPCRHits)= 2656 (-36)
 S42: N(SingleHits)= 2656 (-36)
 S42: N(CleanHits) = 2644 (-48)
 ◇ Amplicon Orientation:
      2656 S42-PF S42-PR
 ◇ Mis-Matches (top3):
   PrimerF      6 .........G......
   PrimerF     19 .......C........
   PrimerF   2602 ................
   PrimerR      7 C.T.................
   PrimerR      8 ...................C
   PrimerR   2605 ....................
 - - -
 S43: N(allPCRHits)= 88531 (-1210)
 S43: N(SingleHits)= 88527 (-1214)
 S43: N(CleanHits) = 87382 (-2359)
 ◇ Amplicon Orientation:
     88529 S43-PF S43-PR
         2 S43-PR S43-PF
 ◇ Mis-Matches (top3):
   PrimerF    227 .............G..
   PrimerF    344 .......C........
   PrimerF  86851 ................
   PrimerR    412 C.T.................
   PrimerR    917 ...................C
   PrimerR  85725 ....................
 - - -
 S44: N(allPCRHits)= 306383 (-3728)
 S44: N(SingleHits)= 306381 (-3730)
 S44: N(CleanHits) = 305354 (-4757)
 ◇ Amplicon Orientation:
    306381 S44-PF S44-PR
         2 S44-PR S44-PF
 ◇ Mis-Matches (top3):
   PrimerF    518 .............G..
   PrimerF   1347 .......C........
   PrimerF 300427 ................
   PrimerR   1030 C...................
   PrimerR   1127 C.T.................
   PrimerR 299818 ....................
 - - -
 S45: N(allPCRHits)= 98260 (-1254)
 S45: N(SingleHits)= 98258 (-1256)
 S45: N(CleanHits) = 97946 (-1568)
 ◇ Amplicon Orientation:
     98259 S45-PF S45-PR
         1 S45-PR S45-PF
 ◇ Mis-Matches (top3):
   PrimerF    161 .........G......
   PrimerF    458 .......C........
   PrimerF  96437 ................
   PrimerR    347 C...................
   PrimerR    391 C.T.................
   PrimerR  96128 ....................
 - - -
 S46: N(allPCRHits)= 24373 (-319)
 S46: N(SingleHits)= 24373 (-319)
 S46: N(CleanHits) = 24279 (-413)
 ◇ Amplicon Orientation:
     24373 S46-PF S46-PR
 ◇ Mis-Matches (top3):
   PrimerF     47 .............G..
   PrimerF    119 .......C........
   PrimerF  23871 ................
   PrimerR     93 C.T.................
   PrimerR    119 C...................
   PrimerR  23741 ....................
 - - -
 S47: N(allPCRHits)= 27249 (-407)
 S47: N(SingleHits)= 27241 (-415)
 S47: N(CleanHits) = 27137 (-519)
 ◇ Amplicon Orientation:
     27248 S47-PF S47-PR
         1 S47-PR S47-PF
 ◇ Mis-Matches (top3):
   PrimerF     47 .........G......
   PrimerF    150 .......C........
   PrimerF  26645 ................
   PrimerR    110 C...................
   PrimerR    117 C.T.................
   PrimerR  26535 ....................
 - - -
 S49: N(allPCRHits)= 9318 (-106)
 S49: N(SingleHits)= 9318 (-106)
 S49: N(CleanHits) = 9219 (-205)
 ◇ Amplicon Orientation:
      9318 S49-PF S49-PR
 ◇ Mis-Matches (top3):
   PrimerF     23 .............G..
   PrimerF     50 .......C........
   PrimerF   9122 ................
   PrimerR     39 C.T.................
   PrimerR     79 ...................C
   PrimerR   9027 ....................
 - - -
 S50: N(allPCRHits)= 26816 (-309)
 S50: N(SingleHits)= 26816 (-309)
 S50: N(CleanHits) = 26678 (-447)
 ◇ Amplicon Orientation:
     26815 S50-PF S50-PR
         1 S50-PR S50-PF
 ◇ Mis-Matches (top3):
   PrimerF     37 ...............C
   PrimerF     94 .......C........
   PrimerF  26378 ................
   PrimerR     84 C...................
   PrimerR    104 C.T.................
   PrimerR  26168 ....................
 - - -
 S51: N(allPCRHits)= 31468 (-405)
 S51: N(SingleHits)= 31468 (-405)
 S51: N(CleanHits) = 31362 (-511)
 ◇ Amplicon Orientation:
     31468 S51-PF S51-PR
 ◇ Mis-Matches (top3):
   PrimerF     50 .............G..
   PrimerF    116 .......C........
   PrimerF  30947 ................
   PrimerR    110 C...................
   PrimerR    141 C.T.................
   PrimerR  30803 ....................
 - - -
 S52: N(allPCRHits)= 22950 (-313)
 S52: N(SingleHits)= 22950 (-313)
 S52: N(CleanHits) = 22887 (-376)
 ◇ Amplicon Orientation:
     22950 S52-PF S52-PR
 ◇ Mis-Matches (top3):
   PrimerF     36 .........G......
   PrimerF     98 .......C........
   PrimerF  22524 ................
   PrimerR     79 C...................
   PrimerR     93 C.T.................
   PrimerR  22471 ....................
 - - -
 S53: N(allPCRHits)= 537713 (-7011)
 S53: N(SingleHits)= 537641 (-7083)
 S53: N(CleanHits) = 535307 (-9417)
 ◇ Amplicon Orientation:
    537701 S53-PF S53-PR
        12 S53-PR S53-PF
 ◇ Mis-Matches (top3):
   PrimerF    779 .............G..
   PrimerF   2365 .......C........
   PrimerF 527302 ................
   PrimerR   1933 C...................
   PrimerR   2327 C.T.................
   PrimerR 525620 ....................
 - - -
 S54: N(allPCRHits)= 139918 (-1910)
 S54: N(SingleHits)= 139918 (-1910)
 S54: N(CleanHits) = 139260 (-2568)
 ◇ Amplicon Orientation:
    139913 S54-PF S54-PR
         5 S54-PR S54-PF
 ◇ Mis-Matches (top3):
   PrimerF    315 ...............C
   PrimerF    691 .......C........
   PrimerF 136876 ................
   PrimerR    493 C...................
   PrimerR    600 C.T.................
   PrimerR 136592 ....................
 - - -
 S55: N(allPCRHits)= 390688 (-5480)
 S55: N(SingleHits)= 390644 (-5524)
 S55: N(CleanHits) = 389430 (-6738)
 ◇ Amplicon Orientation:
    390680 S55-PF S55-PR
         8 S55-PR S55-PF
 ◇ Mis-Matches (top3):
   PrimerF    565 .............G..
   PrimerF   1999 .......C........
   PrimerF 383037 ................
   PrimerR   1510 C...................
   PrimerR   1618 C.T.................
   PrimerR 382204 ....................
 - - -
 S56: N(allPCRHits)= 148050 (-2129)
 S56: N(SingleHits)= 148044 (-2135)
 S56: N(CleanHits) = 147539 (-2640)
 ◇ Amplicon Orientation:
    148049 S56-PF S56-PR
         1 S56-PR S56-PF
 ◇ Mis-Matches (top3):
   PrimerF    221 .............G..
   PrimerF    794 .......C........
   PrimerF 145002 ................
   PrimerR    550 C...................
   PrimerR    630 C.T.................
   PrimerR 144793 ....................
 - - -
 S57: N(allPCRHits)= 21785 (-263)
 S57: N(SingleHits)= 21785 (-263)
 S57: N(CleanHits) = 21733 (-315)
 ◇ Amplicon Orientation:
     21785 S57-PF S57-PR
 ◇ Mis-Matches (top3):
   PrimerF     30 .............G..
   PrimerF     92 .......C........
   PrimerF  21424 ................
   PrimerR     97 C.T.................
   PrimerR     98 C...................
   PrimerR  21298 ....................
 - - -
 S58: N(allPCRHits)= 325102 (-4329)
 S58: N(SingleHits)= 325096 (-4335)
 S58: N(CleanHits) = 323773 (-5658)
 ◇ Amplicon Orientation:
    325093 S58-PF S58-PR
         9 S58-PR S58-PF
 ◇ Mis-Matches (top3):
   PrimerF    543 .............G..
   PrimerF   1478 .......C........
   PrimerF 318835 ................
   PrimerR   1093 C...................
   PrimerR   1320 C.T.................
   PrimerR 317691 ....................
 - - -
 S59: N(allPCRHits)= 17453 (-248)
 S59: N(SingleHits)= 17453 (-248)
 S59: N(CleanHits) = 17374 (-327)
 ◇ Amplicon Orientation:
     17451 S59-PF S59-PR
         2 S59-PR S59-PF
 ◇ Mis-Matches (top3):
   PrimerF     29 .............G..
   PrimerF     90 .......C........
   PrimerF  17110 ................
   PrimerR     71 C...................
   PrimerR     85 C.T.................
   PrimerR  17026 ....................
 - - -
 S61: N(allPCRHits)= 147582 (-1769)
 S61: N(SingleHits)= 147476 (-1875)
 S61: N(CleanHits) = 146477 (-2874)
 ◇ Amplicon Orientation:
    147577 S61-PF S61-PR
         5 S61-PR S61-PF
 ◇ Mis-Matches (top3):
   PrimerF    352 ............CGT.
   PrimerF    643 .......C........
   PrimerF 144496 ................
   PrimerR    568 C...................
   PrimerR    608 C.T.................
   PrimerR 143608 ....................
 - - -
 S62: N(allPCRHits)= 319755 (-4416)
 S62: N(SingleHits)= 319679 (-4492)
 S62: N(CleanHits) = 318315 (-5856)
 ◇ Amplicon Orientation:
    319747 S62-PF S62-PR
         8 S62-PR S62-PF
 ◇ Mis-Matches (top3):
   PrimerF    480 .............G..
   PrimerF   1545 .......C........
   PrimerF 313183 ................
   PrimerR   1224 C...................
   PrimerR   1367 C.T.................
   PrimerR 312228 ....................
 - - -
 S63: N(allPCRHits)= 408372 (-5823)
 S63: N(SingleHits)= 408344 (-5851)
 S63: N(CleanHits) = 406482 (-7713)
 ◇ Amplicon Orientation:
    408355 S63-PF S63-PR
        17 S63-PR S63-PF
 ◇ Mis-Matches (top3):
   PrimerF    680 .............G..
   PrimerF   2011 .......C........
   PrimerF 400128 ................
   PrimerR   1541 C...................
   PrimerR   1880 C.T.................
   PrimerR 398628 ....................
 - - -
 S64: N(allPCRHits)= 83335 (-1017)
 S64: N(SingleHits)= 83333 (-1019)
 S64: N(CleanHits) = 83028 (-1324)
 ◇ Amplicon Orientation:
     83335 S64-PF S64-PR
 ◇ Mis-Matches (top3):
   PrimerF    147 .............G..
   PrimerF    321 .......C........
   PrimerF  81867 ................
   PrimerR    284 C...................
   PrimerR    328 C.T.................
   PrimerR  81558 ....................
 - - -
 S65: N(allPCRHits)= 50257 (-591)
 S65: N(SingleHits)= 50253 (-595)
 S65: N(CleanHits) = 50094 (-754)
 ◇ Amplicon Orientation:
     50256 S65-PF S65-PR
         1 S65-PR S65-PF
 ◇ Mis-Matches (top3):
   PrimerF     76 .............G..
   PrimerF    199 .......C........
   PrimerF  49379 ................
   PrimerR    183 C...................
   PrimerR    202 C.T.................
   PrimerR  49208 ....................
 - - -
 S66: N(allPCRHits)= 70531 (-1003)
 S66: N(SingleHits)= 70521 (-1013)
 S66: N(CleanHits) = 70203 (-1331)
 ◇ Amplicon Orientation:
     70531 S66-PF S66-PR
 ◇ Mis-Matches (top3):
   PrimerF    112 .............G..
   PrimerF    363 .......C........
   PrimerF  69142 ................
   PrimerR    240 C...................
   PrimerR    324 C.T.................
   PrimerR  68976 ....................
 - - -
 S67: N(allPCRHits)= 19089 (-233)
 S67: N(SingleHits)= 19087 (-235)
 S67: N(CleanHits) = 19021 (-301)
 ◇ Amplicon Orientation:
     19088 S67-PF S67-PR
         1 S67-PR S67-PF
 ◇ Mis-Matches (top3):
   PrimerF     35 .............G..
   PrimerF     85 .......C........
   PrimerF  18709 ................
   PrimerR     60 C...................
   PrimerR     96 C.T.................
   PrimerR  18642 ....................
 - - -
 S68: N(allPCRHits)= 38992 (-520)
 S68: N(SingleHits)= 38992 (-520)
 S68: N(CleanHits) = 38848 (-664)
 ◇ Amplicon Orientation:
     38991 S68-PF S68-PR
         1 S68-PR S68-PF
 ◇ Mis-Matches (top3):
   PrimerF     78 .............G..
   PrimerF    186 .......C........
   PrimerF  38207 ................
   PrimerR    160 C...................
   PrimerR    181 C.T.................
   PrimerR  38057 ....................
 - - -
 S69: N(allPCRHits)= 25838 (-318)
 S69: N(SingleHits)= 25832 (-324)
 S69: N(CleanHits) = 25729 (-427)
 ◇ Amplicon Orientation:
     25837 S69-PF S69-PR
         1 S69-PR S69-PF
 ◇ Mis-Matches (top3):
   PrimerF     34 ..............T.
   PrimerF    121 .......C........
   PrimerF  25370 ................
   PrimerR    108 C...................
   PrimerR    131 C.T.................
   PrimerR  25254 ....................
 - - -
 S70: N(allPCRHits)= 388587 (-5342)
 S70: N(SingleHits)= 388571 (-5358)
 S70: N(CleanHits) = 387536 (-6393)
 ◇ Amplicon Orientation:
    388583 S70-PF S70-PR
         4 S70-PR S70-PF
 ◇ Mis-Matches (top3):
   PrimerF    562 .............G..
   PrimerF   1935 .......C........
   PrimerF 381184 ................
   PrimerR   1412 C...................
   PrimerR   1745 C.T.................
   PrimerR 380154 ....................
 - - -
 S71: N(allPCRHits)= 22802 (-311)
 S71: N(SingleHits)= 22800 (-313)
 S71: N(CleanHits) = 22671 (-442)
 ◇ Amplicon Orientation:
     22799 S71-PF S71-PR
         3 S71-PR S71-PF
 ◇ Mis-Matches (top3):
   PrimerF     43 .............G.C
   PrimerF     90 .......C........
   PrimerF  22356 ................
   PrimerR    103 C...................
   PrimerR    116 C.T.................
   PrimerR  22222 ....................
 - - -
 S73: N(allPCRHits)= 59399 (-740)
 S73: N(SingleHits)= 59399 (-740)
 S73: N(CleanHits) = 59194 (-945)
 ◇ Amplicon Orientation:
     59398 S73-PF S73-PR
         1 S73-PR S73-PF
 ◇ Mis-Matches (top3):
   PrimerF     95 .............G..
   PrimerF    287 .......C........
   PrimerF  58243 ................
   PrimerR    207 C...................
   PrimerR    227 C.T.................
   PrimerR  58094 ....................
 - - -
 S74: N(allPCRHits)= 30566 (-440)
 S74: N(SingleHits)= 30566 (-440)
 S74: N(CleanHits) = 30435 (-571)
 ◇ Amplicon Orientation:
     30565 S74-PF S74-PR
         1 S74-PR S74-PF
 ◇ Mis-Matches (top3):
   PrimerF     57 .............G..
   PrimerF    155 .......C........
   PrimerF  29919 ................
   PrimerR    117 C...................
   PrimerR    126 C.T.................
   PrimerR  29884 ....................
 - - -
 S75: N(allPCRHits)= 15088 (-167)
 S75: N(SingleHits)= 15082 (-173)
 S75: N(CleanHits) = 15016 (-239)
 ◇ Amplicon Orientation:
     15088 S75-PF S75-PR
 ◇ Mis-Matches (top3):
   PrimerF     18 ..............T.
   PrimerF     63 .......C........
   PrimerF  14809 ................
   PrimerR     50 C...................
   PrimerR     62 C.T.................
   PrimerR  14725 ....................
 - - -
 S76: N(allPCRHits)= 16086 (-204)
 S76: N(SingleHits)= 16086 (-204)
 S76: N(CleanHits) = 15995 (-295)
 ◇ Amplicon Orientation:
     16086 S76-PF S76-PR
 ◇ Mis-Matches (top3):
   PrimerF     37 .............G..
   PrimerF     70 .......C........
   PrimerF  15735 ................
   PrimerR     59 C.T.................
   PrimerR     71 C...................
   PrimerR  15673 ....................
 - - -
 S77: N(allPCRHits)= 9577 (-143)
 S77: N(SingleHits)= 9563 (-157)
 S77: N(CleanHits) = 9500 (-220)
 ◇ Amplicon Orientation:
      9577 S77-PF S77-PR
 ◇ Mis-Matches (top3):
   PrimerF     27 ..............T.
   PrimerF     45 .......C........
   PrimerF   9348 ................
   PrimerR     50 C...................
   PrimerR    131 ...........T........
   PrimerR   8736 ....................
 - - -
 S78: N(allPCRHits)= 9531 (-139)
 S78: N(SingleHits)= 9531 (-139)
 S78: N(CleanHits) = 9496 (-174)
 ◇ Amplicon Orientation:
      9531 S78-PF S78-PR
 ◇ Mis-Matches (top3):
   PrimerF     19 .............G..
   PrimerF     44 .......C........
   PrimerF   9350 ................
   PrimerR     43 C.T.................
   PrimerR     47 C...................
   PrimerR   9281 ....................
 - - -
 S79: N(allPCRHits)= 7863 (-114)
 S79: N(SingleHits)= 7863 (-114)
 S79: N(CleanHits) = 7836 (-141)
 ◇ Amplicon Orientation:
      7863 S79-PF S79-PR
 ◇ Mis-Matches (top3):
   PrimerF     13 .............G..
   PrimerF     16 .......C........
   PrimerF   7740 ................
   PrimerR     26 C...................
   PrimerR     31 C.T.................
   PrimerR   7704 ....................
 - - -
 S80: N(allPCRHits)= 472131 (-6205)
 S80: N(SingleHits)= 472117 (-6219)
 S80: N(CleanHits) = 470457 (-7879)
 ◇ Amplicon Orientation:
    472119 S80-PF S80-PR
        12 S80-PR S80-PF
 ◇ Mis-Matches (top3):
   PrimerF    697 .............G..
   PrimerF   2058 .......C........
   PrimerF 463115 ................
   PrimerR   1774 C...................
   PrimerR   1960 C.T.................
   PrimerR 461694 ....................
 - - -
 S81: N(allPCRHits)= 652050 (-8302)
 S81: N(SingleHits)= 651944 (-8408)
 S81: N(CleanHits) = 649723 (-10629)
 ◇ Amplicon Orientation:
    652038 S81-PF S81-PR
        12 S81-PR S81-PF
 ◇ Mis-Matches (top3):
   PrimerF   1052 .............G..
   PrimerF   2510 .......C........
   PrimerF 640717 ................
   PrimerR   2399 C...................
   PrimerR   2599 C.T.................
   PrimerR 637409 ....................
 - - -
 S82: N(allPCRHits)= 17573 (-241)
 S82: N(SingleHits)= 17573 (-241)
 S82: N(CleanHits) = 17367 (-447)
 ◇ Amplicon Orientation:
     17573 S82-PF S82-PR
 ◇ Mis-Matches (top3):
   PrimerF     40 .............G..
   PrimerF     88 .......C........
   PrimerF  17235 ................
   PrimerR     76 C.T.................
   PrimerR    161 ...................C
   PrimerR  17041 ....................
 - - -
 S83: N(allPCRHits)= 324173 (-4579)
 S83: N(SingleHits)= 324165 (-4587)
 S83: N(CleanHits) = 323024 (-5728)
 ◇ Amplicon Orientation:
    324164 S83-PF S83-PR
         9 S83-PR S83-PF
 ◇ Mis-Matches (top3):
   PrimerF    517 .............G..
   PrimerF   1751 .......C........
   PrimerF 317590 ................
   PrimerR   1217 C...................
   PrimerR   1447 C.T.................
   PrimerR 316969 ....................
 - - -
 S85: N(allPCRHits)= 39786 (-540)
 S85: N(SingleHits)= 39786 (-540)
 S85: N(CleanHits) = 39653 (-673)
 ◇ Amplicon Orientation:
     39786 S85-PF S85-PR
 ◇ Mis-Matches (top3):
   PrimerF     61 .............G..
   PrimerF    188 .......C........
   PrimerF  39025 ................
   PrimerR    191 C...................
   PrimerR    192 C.T.................
   PrimerR  38833 ....................
 - - -
 S86: N(allPCRHits)= 19907 (-281)
 S86: N(SingleHits)= 19907 (-281)
 S86: N(CleanHits) = 19847 (-341)
 ◇ Amplicon Orientation:
     19906 S86-PF S86-PR
         1 S86-PR S86-PF
 ◇ Mis-Matches (top3):
   PrimerF     31 ..............T.
   PrimerF     97 .......C........
   PrimerF  19515 ................
   PrimerR     86 C...................
   PrimerR     90 C.T.................
   PrimerR  19450 ....................
 - - -
 S87: N(allPCRHits)= 31118 (-385)
 S87: N(SingleHits)= 31118 (-385)
 S87: N(CleanHits) = 30968 (-535)
 ◇ Amplicon Orientation:
     31117 S87-PF S87-PR
         1 S87-PR S87-PF
 ◇ Mis-Matches (top3):
   PrimerF     48 .............G..
   PrimerF    136 .......C........
   PrimerF  30413 ................
   PrimerR     96 C...................
   PrimerR    127 C.T.................
   PrimerR  30485 ....................
 - - -
 S88: N(allPCRHits)= 233119 (-2962)
 S88: N(SingleHits)= 233085 (-2996)
 S88: N(CleanHits) = 231946 (-4135)
 ◇ Amplicon Orientation:
    233117 S88-PF S88-PR
         2 S88-PR S88-PF
 ◇ Mis-Matches (top3):
   PrimerF    394 .............G..
   PrimerF   1172 .......C........
   PrimerF 228223 ................
   PrimerR    773 C...................
   PrimerR    963 C.T.................
   PrimerR 227988 ....................
 - - -
 S89: N(allPCRHits)= 68285 (-977)
 S89: N(SingleHits)= 68285 (-977)
 S89: N(CleanHits) = 68043 (-1219)
 ◇ Amplicon Orientation:
     68281 S89-PF S89-PR
         4 S89-PR S89-PF
 ◇ Mis-Matches (top3):
   PrimerF    113 .............G..
   PrimerF    311 .......C........
   PrimerF  66952 ................
   PrimerR    270 C...................
   PrimerR    286 C.T.................
   PrimerR  66730 ....................
 - - -
 S89-2: N(allPCRHits)= 30879 (-417)
 S89-2: N(SingleHits)= 30879 (-417)
 S89-2: N(CleanHits) = 30738 (-558)
 ◇ Amplicon Orientation:
     30878 S89-2-PF S89-2-PR
         1 S89-2-PR S89-2-PF
 ◇ Mis-Matches (top3):
   PrimerF     45 ..............T.
   PrimerF    159 .......C........
   PrimerF  30219 ................
   PrimerR    127 C...................
   PrimerR    128 C.T.................
   PrimerR  30115 ....................
 - - -
 S90: N(allPCRHits)= 409036 (-5468)
 S90: N(SingleHits)= 409028 (-5476)
 S90: N(CleanHits) = 408070 (-6434)
 ◇ Amplicon Orientation:
    409027 S90-PF S90-PR
         9 S90-PR S90-PF
 ◇ Mis-Matches (top3):
   PrimerF    600 .............G..
   PrimerF   1915 .......C........
   PrimerF 401347 ................
   PrimerR   1459 C...................
   PrimerR   1685 C.T.................
   PrimerR 401194 ....................
 - - -
 S91: N(allPCRHits)= 106094 (-1448)
 S91: N(SingleHits)= 106094 (-1448)
 S91: N(CleanHits) = 105627 (-1915)
 ◇ Amplicon Orientation:
    106094 S91-PF S91-PR
 ◇ Mis-Matches (top3):
   PrimerF    152 .............G..
   PrimerF    493 .......C........
   PrimerF 103989 ................
   PrimerR    424 C...................
   PrimerR    436 C.T.................
   PrimerR 103760 ....................
 - - -
 S92: N(allPCRHits)= 556234 (-6938)
 S92: N(SingleHits)= 556178 (-6994)
 S92: N(CleanHits) = 553922 (-9250)
 ◇ Amplicon Orientation:
    556210 S92-PF S92-PR
        24 S92-PR S92-PF
 ◇ Mis-Matches (top3):
   PrimerF    869 .............G..
   PrimerF   1482 .......C........
   PrimerF 546365 ................
   PrimerR   2006 C...................
   PrimerR   2527 C.T.................
   PrimerR 544599 ....................
 - - -
 S93: N(allPCRHits)= 106130 (-1355)
 S93: N(SingleHits)= 106110 (-1375)
 S93: N(CleanHits) = 105850 (-1635)
 ◇ Amplicon Orientation:
    106127 S93-PF S93-PR
         3 S93-PR S93-PF
 ◇ Mis-Matches (top3):
   PrimerF    152 .........G......
   PrimerF    387 .......C........
   PrimerF 104307 ................
   PrimerR    394 C...................
   PrimerR    453 C.T.................
   PrimerR 103944 ....................
 - - -
 S94: N(allPCRHits)= 15131 (-208)
 S94: N(SingleHits)= 15131 (-208)
 S94: N(CleanHits) = 15080 (-259)
 ◇ Amplicon Orientation:
     15131 S94-PF S94-PR
 ◇ Mis-Matches (top3):
   PrimerF     20 .............G..
   PrimerF     72 .......C........
   PrimerF  14867 ................
   PrimerR     47 C...................
   PrimerR     51 C.T.................
   PrimerR  14807 ....................
 - - -
 S95: N(allPCRHits)= 36484 (-497)
 S95: N(SingleHits)= 36484 (-497)
 S95: N(CleanHits) = 36405 (-576)
 ◇ Amplicon Orientation:
     36483 S95-PF S95-PR
         1 S95-PR S95-PF
 ◇ Mis-Matches (top3):
   PrimerF     58 .............G..
   PrimerF    144 .......C........
   PrimerF  35854 ................
   PrimerR    135 C...................
   PrimerR    177 C.T.................
   PrimerR  35691 ....................
 - - -
 S97: N(allPCRHits)= 54833 (-722)
 S97: N(SingleHits)= 54833 (-722)
 S97: N(CleanHits) = 54682 (-873)
 ◇ Amplicon Orientation:
     54833 S97-PF S97-PR
 ◇ Mis-Matches (top3):
   PrimerF     83 .............G..
   PrimerF    260 .......C........
   PrimerF  53783 ................
   PrimerR    209 C...................
   PrimerR    259 C.T.................
   PrimerR  53638 ....................
 - - -
 S98: N(allPCRHits)= 66253 (-950)
 S98: N(SingleHits)= 66253 (-950)
 S98: N(CleanHits) = 66067 (-1136)
 ◇ Amplicon Orientation:
     66250 S98-PF S98-PR
         3 S98-PR S98-PF
 ◇ Mis-Matches (top3):
   PrimerF    114 .............G..
   PrimerF    300 .......C........
   PrimerF  64918 ................
   PrimerR    238 C...................
   PrimerR    301 C.T.................
   PrimerR  64896 ....................
 - - -
 S99: N(allPCRHits)= 426124 (-5963)
 S99: N(SingleHits)= 426116 (-5971)
 S99: N(CleanHits) = 424162 (-7925)
 ◇ Amplicon Orientation:
    426115 S99-PF S99-PR
         9 S99-PR S99-PF
 ◇ Mis-Matches (top3):
   PrimerF   1023 ...............C
   PrimerF   2043 .......C........
   PrimerF 417007 ................
   PrimerR   1563 C...................
   PrimerR   1905 C.T.................
   PrimerR 416739 ....................
 - - -
 S99-2: N(allPCRHits)= 42156 (-608)
 S99-2: N(SingleHits)= 42152 (-612)
 S99-2: N(CleanHits) = 42012 (-752)
 ◇ Amplicon Orientation:
     42156 S99-2-PF S99-2-PR
 ◇ Mis-Matches (top3):
   PrimerF     78 .............G..
   PrimerF    184 .......C........
   PrimerF  41304 ................
   PrimerR    156 C.T.................
   PrimerR    167 C...................
   PrimerR  41209 ....................
................................................................................
END_In-Silico_PCR: 14:18:40 31/03/2021

## =======================================================================================
## Step D | Size Selection and Quality Filtering
## =======================================================================================
Application: PRINSEQ-lite (0.20.4)
Parameters
 Size Range    : 50-250
 GC Range      : 30-70
 Min Q Mean    : 20
 Number of Ns  : 0
 Low Complexity: dust / 30
--------------------------------------------------------------------------------
START_QualityFiltering: 14:18:58 31/03/2021
................................................................................
 Start_QF: 14:18:58 31/03/2021
  ➼ S01: N(filtered)= 28830 (-2)
  ➼ S02: N(filtered)= 15549 (-352)
  ➼ S04: N(filtered)= 24656 (-324)
  ➼ S05: N(filtered)= 5688 (-10)
  ➼ S08: N(filtered)= 4657 (-21)
  ➼ S09: N(filtered)= 3363 (-175)
  ➼ S10: N(filtered)= 15968 (-356)
  ➼ S100: N(filtered)= 5711 (-1)
  ➼ S101: N(filtered)= 13808 (-1157)
  ➼ S102: N(filtered)= 33463 (-404)
  ➼ S102-2: N(filtered)= 50368 (-2756)
  ➼ S103: N(filtered)= 12489 (-66)
  ➼ S104: N(filtered)= 2942 (-385)
  ➼ S105: N(filtered)= 11382 (-109)
  ➼ S106: N(filtered)= 3646 (-22)
  ➼ S107: N(filtered)= 14172 (-110)
  ➼ S108: N(filtered)= 2103 (-11)
  ➼ S109: N(filtered)= 62 (-4)
  ➼ S11: N(filtered)= 454817 (-642)
  ➼ S110: N(filtered)= 525 (-2)
  ➼ S111: N(filtered)= 255 (-3)
  ➼ S112: N(filtered)= 76 (-5)
  ➼ S113: N(filtered)= 78 (0)
  ➼ S13: N(filtered)= 8396 (-128)
  ➼ S14: N(filtered)= 629917 (-3664)
  ➼ S16: N(filtered)= 487436 (-3393)
  ➼ S17: N(filtered)= 967018 (-274)
  ➼ S19: N(filtered)= 27126 (-182)
  ➼ S22: N(filtered)= 3573 (-57)
  ➼ S25: N(filtered)= 321635 (-250)
  ➼ S26: N(filtered)= 87365 (-441)
  ➼ S27: N(filtered)= 5094 (-32)
  ➼ S28: N(filtered)= 25925 (-222)
  ➼ S29: N(filtered)= 21624 (-194)
  ➼ S33: N(filtered)= 27487 (-5042)
  ➼ S35: N(filtered)= 5790 (-23)
  ➼ S37: N(filtered)= 50 (0)
  ➼ S38: N(filtered)= 20446 (-503)
  ➼ S39: N(filtered)= 5108 (-12)
  ➼ S40: N(filtered)= 20856 (-104)
  ➼ S41: N(filtered)= 66326 (-1632)
  ➼ S42: N(filtered)= 2616 (-28)
  ➼ S43: N(filtered)= 87352 (-30)
  ➼ S44: N(filtered)= 302949 (-2405)
  ➼ S45: N(filtered)= 96806 (-1140)
  ➼ S46: N(filtered)= 24154 (-125)
  ➼ S47: N(filtered)= 26896 (-241)
  ➼ S49: N(filtered)= 9191 (-28)
  ➼ S50: N(filtered)= 26205 (-473)
  ➼ S51: N(filtered)= 31339 (-23)
  ➼ S52: N(filtered)= 22430 (-457)
  ➼ S53: N(filtered)= 533638 (-1669)
  ➼ S54: N(filtered)= 138314 (-946)
  ➼ S55: N(filtered)= 387075 (-2355)
  ➼ S56: N(filtered)= 144213 (-3326)
  ➼ S57: N(filtered)= 21579 (-154)
  ➼ S58: N(filtered)= 315283 (-8490)
  ➼ S59: N(filtered)= 17336 (-38)
  ➼ S61: N(filtered)= 145845 (-632)
  ➼ S62: N(filtered)= 317529 (-786)
  ➼ S63: N(filtered)= 405443 (-1039)
  ➼ S64: N(filtered)= 82870 (-158)
  ➼ S65: N(filtered)= 49473 (-621)
  ➼ S66: N(filtered)= 67840 (-2363)
  ➼ S67: N(filtered)= 19002 (-19)
  ➼ S68: N(filtered)= 38597 (-251)
  ➼ S69: N(filtered)= 25483 (-246)
  ➼ S70: N(filtered)= 386995 (-541)
  ➼ S71: N(filtered)= 21314 (-1357)
  ➼ S73: N(filtered)= 56161 (-3033)
  ➼ S74: N(filtered)= 29186 (-1249)
  ➼ S75: N(filtered)= 14855 (-161)
  ➼ S76: N(filtered)= 15914 (-81)
  ➼ S77: N(filtered)= 9430 (-70)
  ➼ S78: N(filtered)= 8292 (-1204)
  ➼ S79: N(filtered)= 7665 (-171)
  ➼ S80: N(filtered)= 460383 (-10074)
  ➼ S81: N(filtered)= 645560 (-4163)
  ➼ S82: N(filtered)= 17201 (-166)
  ➼ S83: N(filtered)= 318339 (-4685)
  ➼ S85: N(filtered)= 39482 (-171)
  ➼ S86: N(filtered)= 19667 (-180)
  ➼ S87: N(filtered)= 30415 (-553)
  ➼ S88: N(filtered)= 222385 (-9561)
  ➼ S89: N(filtered)= 67745 (-298)
  ➼ S89-2: N(filtered)= 29453 (-1285)
  ➼ S90: N(filtered)= 408057 (-13)
  ➼ S91: N(filtered)= 104834 (-793)
  ➼ S92: N(filtered)= 549424 (-4498)
  ➼ S93: N(filtered)= 95088 (-10762)
  ➼ S94: N(filtered)= 13279 (-1801)
  ➼ S95: N(filtered)= 30143 (-6262)
  ➼ S97: N(filtered)= 54646 (-36)
  ➼ S98: N(filtered)= 51776 (-14291)
  ➼ S99: N(filtered)= 423122 (-1040)
  ➼ S99-2: N(filtered)= 29865 (-12147)
 End_QF: 14:38:30 31/03/2021
................................................................................
 Start_CombineSequences: 14:38:30 31/03/2021
  ➼ N(all): 10935914 (== 10935914)
 End_CombineSequences: 14:39:49 31/03/2021
................................................................................
 Start_ReadReport: 14:39:49 31/03/2021
Total Number of Amplicons: 10935914
 End_ReadReport: 14:44:18 31/03/2021
..................................................
Data-Prep Report -> p732_run210329_18S_ReadReport.txt
..................................................
END_QualityFiltering: 14:44:18 31/03/2021

## =======================================================================================
## Step E1 | UPARSE & UNOISE + 99%-, 98%-, and 97%-Identity Clustering
## =======================================================================================
Application: Usearch (v11.0.667)
Parameter(s)
 - min abundance: 2 (UPARSE2) / 10 (UNOISE3)
--------------------------------------------------------------------------------
START_E1: 14:44:44 31/03/2021
--------------------------------------------------------------------------------
 ▶ Deduplicate Amplicons
................................................................................
  De-replicate amplicons to obtain unique amplicons.
  Determine error rates of amplicon reads > *error.report
  ⇨ Number of Unique Amplicons: 190,826
--------------------------------------------------------------------------------
▶ UPARSE - Cluster OTU (97%)
................................................................................
  Clusters OTU at 97% using the UPARSE-OTU algorithm.
  ⇨ Number of OTUs: 2,148
--------------------------------------------------------------------------------
▶ UNOISE3 - Amplicon Sequence Variants
................................................................................
  Uses the UNOISE algorithm to perform denoising (error-correction) of amplicon sequence variants (zero OTUs).
  ⇨ Number of ZOTUs: 1,389
--------------------------------------------------------------------------------
▶ Additional Clustering
................................................................................
  Clusters ZOTUs at different identity levels (i.e. 97%,98% and 99%).
  ⇨ Number of ZOTUs 99%: 1,271
  ⇨ Number of ZOTUs 98%: 1,135
  ⇨ Number of ZOTUs 97%: 1,048
--------------------------------------------------------------------------------
END_E1: 14:45:57 31/03/2021

## =======================================================================================
## Step E2 | Back-Mapping Amplicons to (Z)OTU
## =======================================================================================
Application: Usearch (v11.0.667)
Parameters
 - Identity threshold for mapping: 0.97
--------------------------------------------------------------------------------
START_E2: 14:46:18 31/03/2021
--------------------------------------------------------------------------------
▶ Back-Mapping Efficiency
................................................................................
N(Amplicons)      = 10,935,914
N(Map-2-OTU)      = 10,910,026 (.997)
N(Map-2-ZOTU)     = 10,895,223 (.996)
N(Map-2-ZOTU_c99) = 10,892,971 (.996)
N(Map-2-ZOTU_c98) = 10,881,779 (.995)
N(Map-2-ZOTU_c97) = 10,849,359 (.992)
--------------------------------------------------------------------------------
End_E2: 15:28:11 31/03/2021

================================================================================
Step E3 - Reports / Distance Matrices / Alignments
================================================================================
Application: Usearch (v11.0.667)
--------------------------------------------------------------------------------
Step E3
--------------------------------------------------------------------------------
Project: p732 / run210329 / 18S
N(sample): 96
N(sequences): 10935914
--------------------------------------------------------------------------------
USEARCH: usearch v11.0.667_i86linux64
--------------------------------------------------------------------------------
START_E3: 15:33:22 31/03/2021
--------------------------------------------------------------------------------
▶ ZOTU Table Report
................................................................................
  Create summary-reports for the (Z)OTU tables > *_Count.summary  
  • Summary for OTU ✔
  • Summary for ZOTU ✔
  • Summary for ZOTU_c99 ✔
  • Summary for ZOTU_c98 ✔
  • Summary for ZOTU_c97 ✔
--------------------------------------------------------------------------------
▶ Distance matrices (for Octave plots)
................................................................................
  Pairwise distances between (Z)OTU sequences.
  • DM for OTU ✔
  • DM for ZOTU ✔
  • DM for ZOTU_c99 ✔
  • DM for ZOTU_c98 ✔
  • DM for ZOTU_c97 ✔
--------------------------------------------------------------------------------
▶ Octave plots
................................................................................
  Octave plots with low-abundance (Z)OTUs and cross-talk information.
  • Octave plot for OTU ✔
  • Octave plot for ZOTU ✔
  • Octave plot for ZOTU_c99 ✔
  • Octave plot for ZOTU_c98 ✔
  • Octave plot for ZOTU_c97 ✔
--------------------------------------------------------------------------------
▶ Approximate Phylogenetic Trees
................................................................................
  Create tree files.
  The trees will be very approximate in both cases.
  ◦ Multiple Sequence Alignments (MSA)
  MUSCLE v3.8.1551 by Robert C. Edgar
   • MSA tree for OTU ✔
   • MSA tree for ZOTU ✔
   • MSA tree for ZOTU_c99 ✔
   • MSA tree for ZOTU_c98 ✔
   • MSA tree for ZOTU_c97 ✔
  ◦ Cluster Trees (CLU)
  usearch v11.0.667_i86linux64
   • CLU tree for OTU ✔
   • CLU tree for ZOTU ✔
   • CLU tree for ZOTU_c99 ✔
   • CLU tree for ZOTU_c98 ✔
   • CLU tree for ZOTU_c97 ✔
--------------------------------------------------------------------------------
▶ Uncross
................................................................................
  Detects and filters cross-talk (sample mis-assignment) in a OTU table using the UNCROSS algorithm.
  • Uncross for for OTU ✔
  • Uncross for for ZOTU ✔
  • Uncross for for ZOTU_c99 ✔
  • Uncross for for ZOTU_c98 ✔
  • Uncross for for ZOTU_c97 ✔

## ================================================================================
## Step F | Taxonomic Assignment/Predictions with SINTAX
## ================================================================================
------------------------------------------------------------------------------------------
Application   : SINTAX (v11.0.667_i86linux64)
Reference: pr2_version_4.12.0_18S_UTAX.fasta
Tax Filter    : 0.7
==========================================================================================
Tax-Prediction Workflow Summary:
 (F1) Prepare Reference
 (F2) Assign Taxa with SINTAX
 (F3) Reformat Tax-Information
 (F4) Combine Count-Table and Taxa for Phyloseq Import
 (F5) Tax-Assignment Report for Phylum Level
 (F6) Additional Chimera Check (Not Needed)
--------------------------------------------------
START_Tax-Prediction: 15:35:16 31/03/2021
 Start_F1_Restrict_Reference: 15:35:16 31/03/2021
  ‣Number of Reference Sequences:  177,934
  ‣OTU related References:          90,672
  ‣ZOTU related References:         86,695
 End_F1_Restrict_Reference: 15:47:23 31/03/2021
--------------------------------------------------
 Start_F1_Unique_Records: 15:47:23 31/03/2021
  ‣OTU: N(seq)= 90,672 / N(uniques)= 41,550 / N(singletons)= 30,776 (74.1%)
  ‣OTU:  Min size 1 / median 1 / max 697 / avg 2.18
  ‣ZOTU: N(seq)= 86,695 / N(uniques)= 39,203 / N(singletons)= 28,931 (73.8%)
  ‣ZOTU:  Min size 1 / median 1 / max 697 / avg 2.21
 End_F1_Unique_Records: 15:47:24 31/03/2021
--------------------------------------------------
 Start_F1_Build_UPD_Reference: 15:47:24 31/03/2021
 End_F1_Build_UPD_Reference: 15:47:25 31/03/2021
--------------------------------------------------
 Start_F2_Tax-Assignment: 15:47:25 31/03/2021
 End_F2_Tax-Assignment: 15:49:03 31/03/2021
--------------------------------------------------
 Start_F3_Re-Format: 15:49:03 31/03/2021
 End_F3_Re-Format: 15:49:03 31/03/2021
--------------------------------------------------
 Start_F4_Combine_CountTable_TaxLabel: 15:49:03 31/03/2021
 End_F4_Combine_CountTable_TaxLabel: 15:49:04 31/03/2021
--------------------------------------------------
 Start_F5_Tax-Summary: 15:49:04 31/03/2021
  Tax Summary for ZOTU:
   (Unassigned)	1088	78.3	78.3
   Lobosa	100	7.2	85.5
   Fungi	78	5.6	91.1
   Cercozoa	20	1.4	92.6
   Ciliophora	18	1.3	93.9
   Discoba	17	1.2	95.1
   Metazoa	17	1.2	96.3
   Ochrophyta	13	0.9	97.3
   Streptophyta	8	0.6	97.8
   Conosa	5	0.4	98.2
   Rhodophyta	5	0.4	98.6
   Chlorophyta	5	0.4	98.9
   Pseudofungi	4	0.3	99.2
   Choanoflagellida	4	0.3	99.5
   Eukaryota_XX	2	0.1	99.6
   Opalozoa	2	0.1	99.8
   Stramenopiles_X	1	0.1	99.9
   Centroheliozoa	1	0.1	99.9
   Mesomycetozoa	1	0.1	100.0
 End_F5_Tax-Summary: 15:49:04 31/03/2021
--------------------------------------------------
 Start_F6_Chimera-Check: 15:49:04 31/03/2021
  Additional Chimera-Check
  Note: Although the high_confidence mode is used for chimera detection,
        this is an extra step with a high risk of false positives.
        There is already a sufficient built-in de novo chimera filtering
        as part of the UPARSE or UNOISE workflow. This extra step might
        be useful if applied with caution.
  For details see -> e_OTU/p732_run210329_18S_(Z)OTU_chimera.txt
..................................................
  Chimera-Check for OTU:      10
  Chimera-Check for ZOTU:      2
  Chimera-Check for ZOTU_c99:  2
  Chimera-Check for ZOTU_c98:  2
  Chimera-Check for ZOTU_c97:  2
 End_F6_Chimera-Check: 15:49:24 31/03/2021
--------------------------------------------------
END_Tax-Prediction: 15:49:24 31/03/2021
==========================================================================================
End Data-Prep Workflow: p732 run210329 18S - 15:51:17 31/03/2021
==========================================================================================
```
